# Role of graphene oxide in inhibiting the interactions between nucleoside diphosphate kinases -B and -C

**DOI:** 10.1101/2021.11.12.465807

**Authors:** Andrey O. Zaznaev, Isaac G. Macwan

## Abstract

During a heart failure, higher amount of nucleoside diphosphate kinase (NDPK) enzyme in the sarcolemma membrane inhibits the synthesis of second messenger cyclic adenosine monophosphate (cAMP), which is required for the regulation of the calcium ion balance for normal functioning of the heart. In a dependent pathway, NDPK normally phosphorylates the stimulatory guanosine diphosphate, GDP(s), to a guanosine triphosphate, GTP(s), on the heterotrimeric (α, β and γ subunits) guanine nucleotide binding protein (G protein), resulting in the stimulation of the cAMP formation. In case of a heart failure, an increased quantity of NDPK also reacts with the inhibitory GDP(i), which is converted to a GTP(i), resulting in the inhibition of the cAMP formation. Typically, the βγ dimer of the G protein binds with hexameric NDPK-B/C complex and receives the phosphate at the residue His266 from residue His118 of NDPK-B. It is known that NDPK-C is required for NDPK-B to phosphorylate the G protein. In this work, the interactions between NDPK-B and NDPK-C are quantified in the presence and absence of graphene oxide (GO) as well as those between NDPK-B and GO through stability analysis involving hydrogen bonds, center of mass (COM), root mean square deviation (RMSD), and salt bridges, and energetics analysis involving van der Waals (VDW) and electrostatic energies. Furthermore, the role of water molecules at the interface of NDPK-B and NDPK-C as well as between NDPK-B and GO is investigated to understand the nature of interactions. It is found that the adsorption of NDPK-B on GO triggers a potential conformational change in the structure of NDPK-B, resulting in a diminished interaction with NDPK-C. This is confirmed through a reduced center of mass (COM) distance between NDPK-B and GO (from 40 A□ to 30 A□) and an increased COM distance between NDPK-B and NDPK-C (from 50 A□ to 60 A□). Furthermore, this is also supported by fewer salt bridges between NDPK-B and NDPK-C, and an increased number of hydrogen bonds formed by the interfacial water molecules. As NDPK-C is crucial to be complexed with NDPK-B for successful interaction of NDPK-B with the G protein, this finding shows that GO can suppress the interactions between NDPK-B/C and G proteins, thereby providing an additional insight into the role of GO in the heart failure mechanism.

**AUTHOR SUMMARY:** We report a novel computational understanding of the interactions between the enzymes NDPK-B and NDPK-C with GO as a potential inhibitor to such interactions and its implications. These types of interactions can play influential roles in many biochemical processes including those that take place during heart failure. A second messenger called cAMP is needed for proper cardiac contraction through the actions of NDPK-B/NDPK-C. It is needed to study the interactions between NDPK-B and NDPK-C to control the synthesis of cAMP. Towards this end, GO is tested through molecular simulations to understand the interactions between NDPK-B and NDPK-C. Influencing or modifying such enzyme active sites has been very less explored and, in this work, the molecular simulations suggest that GO is able to interact with the active site of NDPK-B to provide a sustained cAMP synthesis for longer duration. We found that conformational changes within NDPK-B and NDPK-C influence the interactions between them and such conformational changes are found to be governed by their adsorption on GO. Finally, we found the role of interfacial water molecules between NDPK-B and GO to be crucial in maintaining the interface between them.

## Supporting Information: Data and Software Sharing for "Role of graphene oxide in inhibiting the interactions between nucleoside diphosphate kinases -B and -C": ionized.psf (part 1 of 17)

```
PSF CMAP

      34 !NTITLE
 REMARKS original generated structure x-plor psf file
 REMARKS 6 patches were applied to the molecule.
 REMARKS topology C:/Program 
 REMARKS topology ndpkB_new_autopsf-temp.top 
 REMARKS topology ndpkC_new_autopsf-temp.top 
 REMARKS topology C:/Program Files (x86)/University of Illinois/VMD/plugins/noarch/tcl/readcharmmtop1.1/top_all27_prot_lipid_na.inp 
 REMARKS segment B1 { first ; last ; auto none  }
 REMARKS segment B2 { first ; last ; auto none  }
 REMARKS segment B3 { first ; last ; auto none  }
 REMARKS segment P4 { first NTER; last CTER; auto angles dihedrals }
 REMARKS segment P5 { first NTER; last CTER; auto angles dihedrals }
 REMARKS segment P6 { first NTER; last CTER; auto angles dihedrals }
 REMARKS segment C1 { first ; last ; auto none  }
 REMARKS segment C2 { first ; last ; auto none  }
 REMARKS segment C3 { first ; last ; auto none  }
 REMARKS segment WT1 { first NONE; last NONE; auto none  }
 REMARKS segment WT2 { first NONE; last NONE; auto none  }
 REMARKS segment WT3 { first NONE; last NONE; auto none  }
 REMARKS segment WT4 { first NONE; last NONE; auto none  }
 REMARKS segment WT5 { first NONE; last NONE; auto none  }
 REMARKS segment WT6 { first NONE; last NONE; auto none  }
 REMARKS segment WT7 { first NONE; last NONE; auto none  }
 REMARKS segment WT8 { first NONE; last NONE; auto none  }
 REMARKS segment WT9 { first NONE; last NONE; auto none  }
 REMARKS segment WT10 { first NONE; last NONE; auto none  }
 REMARKS segment WT11 { first NONE; last NONE; auto none  }
 REMARKS segment WT12 { first NONE; last NONE; auto none  }
 REMARKS segment ION { first NONE; last NONE; auto angles dihedrals }
 REMARKS patch NTER P4:2  
 REMARKS patch CTER P4:152  
 REMARKS patch NTER P5:2  
 REMARKS patch CTER P5:152  
 REMARKS patch NTER P6:2  
 REMARKS patch CTER P6:152  

  133686 !NATOM
       1 B1   2    ALA  N    NH3   -0.300000       14.0070           0
       2 B1   2    ALA  HT1  HC     0.330000        1.0080           0
       3 B1   2    ALA  HT2  HC     0.330000        1.0080           0
       4 B1   2    ALA  HT3  HC     0.330000        1.0080           0
       5 B1   2    ALA  CA   CT1    0.210000       12.0110           0
       6 B1   2    ALA  HA   HB     0.100000        1.0080           0
       7 B1   2    ALA  CB   CT3   -0.270000       12.0110           0
       8 B1   2    ALA  HB1  HA     0.090000        1.0080           0
       9 B1   2    ALA  HB2  HA     0.090000        1.0080           0
      10 B1   2    ALA  HB3  HA     0.090000        1.0080           0
      11 B1   2    ALA  C    C      0.510000       12.0110           0
      12 B1   2    ALA  O    O     -0.510000       15.9990           0
      13 B1   3    ASN  N    NH1   -0.470000       14.0070           0
      14 B1   3    ASN  HN   H      0.310000        1.0080           0
      15 B1   3    ASN  CA   CT1    0.070000       12.0110           0
      16 B1   3    ASN  HA   HB     0.090000        1.0080           0
      17 B1   3    ASN  CB   CT2   -0.180000       12.0110           0
      18 B1   3    ASN  HB1  HA     0.090000        1.0080           0
      19 B1   3    ASN  HB2  HA     0.090000        1.0080           0
      20 B1   3    ASN  CG   CC     0.550000       12.0110           0
      21 B1   3    ASN  OD1  O     -0.550000       15.9990           0
      22 B1   3    ASN  ND2  NH2   -0.620000       14.0070           0
      23 B1   3    ASN  HD21 H      0.320000        1.0080           0
      24 B1   3    ASN  HD22 H      0.300000        1.0080           0
      25 B1   3    ASN  C    C      0.510000       12.0110           0
      26 B1   3    ASN  O    O     -0.510000       15.9990           0
      27 B1   4    LEU  N    NH1   -0.470000       14.0070           0
      28 B1   4    LEU  HN   H      0.310000        1.0080           0
      29 B1   4    LEU  CA   CT1    0.070000       12.0110           0
      30 B1   4    LEU  HA   HB     0.090000        1.0080           0
      31 B1   4    LEU  CB   CT2   -0.180000       12.0110           0
      32 B1   4    LEU  HB1  HA     0.090000        1.0080           0
      33 B1   4    LEU  HB2  HA     0.090000        1.0080           0
      34 B1   4    LEU  CG   CT1   -0.090000       12.0110           0
      35 B1   4    LEU  HG   HA     0.090000        1.0080           0
      36 B1   4    LEU  CD1  CT3   -0.270000       12.0110           0
      37 B1   4    LEU  HD11 HA     0.090000        1.0080           0
      38 B1   4    LEU  HD12 HA     0.090000        1.0080           0
      39 B1   4    LEU  HD13 HA     0.090000        1.0080           0
      40 B1   4    LEU  CD2  CT3   -0.270000       12.0110           0
      41 B1   4    LEU  HD21 HA     0.090000        1.0080           0
      42 B1   4    LEU  HD22 HA     0.090000        1.0080           0
      43 B1   4    LEU  HD23 HA     0.090000        1.0080           0
      44 B1   4    LEU  C    C      0.510000       12.0110           0
      45 B1   4    LEU  O    O     -0.510000       15.9990           0
      46 B1   5    GLU  N    NH1   -0.470000       14.0070           0
      47 B1   5    GLU  HN   H      0.310000        1.0080           0
      48 B1   5    GLU  CA   CT1    0.070000       12.0110           0
      49 B1   5    GLU  HA   HB     0.090000        1.0080           0
      50 B1   5    GLU  CB   CT2   -0.180000       12.0110           0
      51 B1   5    GLU  HB1  HA     0.090000        1.0080           0
      52 B1   5    GLU  HB2  HA     0.090000        1.0080           0
      53 B1   5    GLU  CG   CT2   -0.280000       12.0110           0
      54 B1   5    GLU  HG1  HA     0.090000        1.0080           0
      55 B1   5    GLU  HG2  HA     0.090000        1.0080           0
      56 B1   5    GLU  CD   CC     0.620000       12.0110           0
      57 B1   5    GLU  OE1  OC    -0.760000       15.9990           0
      58 B1   5    GLU  OE2  OC    -0.760000       15.9990           0
      59 B1   5    GLU  C    C      0.510000       12.0110           0
      60 B1   5    GLU  O    O     -0.510000       15.9990           0
      61 B1   6    ARG  N    NH1   -0.470000       14.0070           0
      62 B1   6    ARG  HN   H      0.310000        1.0080           0
      63 B1   6    ARG  CA   CT1    0.070000       12.0110           0
      64 B1   6    ARG  HA   HB     0.090000        1.0080           0
      65 B1   6    ARG  CB   CT2   -0.180000       12.0110           0
      66 B1   6    ARG  HB1  HA     0.090000        1.0080           0
      67 B1   6    ARG  HB2  HA     0.090000        1.0080           0
      68 B1   6    ARG  CG   CT2   -0.180000       12.0110           0
      69 B1   6    ARG  HG1  HA     0.090000        1.0080           0
      70 B1   6    ARG  HG2  HA     0.090000        1.0080           0
      71 B1   6    ARG  CD   CT2    0.200000       12.0110           0
      72 B1   6    ARG  HD1  HA     0.090000        1.0080           0
      73 B1   6    ARG  HD2  HA     0.090000        1.0080           0
      74 B1   6    ARG  NE   NC2   -0.700000       14.0070           0
      75 B1   6    ARG  HE   HC     0.440000        1.0080           0
      76 B1   6    ARG  CZ   C      0.640000       12.0110           0
      77 B1   6    ARG  NH1  NC2   -0.800000       14.0070           0
      78 B1   6    ARG  HH11 HC     0.460000        1.0080           0
      79 B1   6    ARG  HH12 HC     0.460000        1.0080           0
      80 B1   6    ARG  NH2  NC2   -0.800000       14.0070           0
      81 B1   6    ARG  HH21 HC     0.460000        1.0080           0
      82 B1   6    ARG  HH22 HC     0.460000        1.0080           0
      83 B1   6    ARG  C    C      0.510000       12.0110           0
      84 B1   6    ARG  O    O     -0.510000       15.9990           0
      85 B1   7    THR  N    NH1   -0.470000       14.0070           0
      86 B1   7    THR  HN   H      0.310000        1.0080           0
      87 B1   7    THR  CA   CT1    0.070000       12.0110           0
      88 B1   7    THR  HA   HB     0.090000        1.0080           0
      89 B1   7    THR  CB   CT1    0.140000       12.0110           0
      90 B1   7    THR  HB   HA     0.090000        1.0080           0
      91 B1   7    THR  OG1  OH1   -0.660000       15.9990           0
      92 B1   7    THR  HG1  H      0.430000        1.0080           0
      93 B1   7    THR  CG2  CT3   -0.270000       12.0110           0
      94 B1   7    THR  HG21 HA     0.090000        1.0080           0
      95 B1   7    THR  HG22 HA     0.090000        1.0080           0
      96 B1   7    THR  HG23 HA     0.090000        1.0080           0
      97 B1   7    THR  C    C      0.510000       12.0110           0
      98 B1   7    THR  O    O     -0.510000       15.9990           0
      99 B1   8    PHE  N    NH1   -0.470000       14.0070           0
     100 B1   8    PHE  HN   H      0.310000        1.0080           0
     101 B1   8    PHE  CA   CT1    0.070000       12.0110           0
     102 B1   8    PHE  HA   HB     0.090000        1.0080           0
     103 B1   8    PHE  CB   CT2   -0.180000       12.0110           0
     104 B1   8    PHE  HB1  HA     0.090000        1.0080           0
     105 B1   8    PHE  HB2  HA     0.090000        1.0080           0
     106 B1   8    PHE  CG   CA     0.000000       12.0110           0
     107 B1   8    PHE  CD1  CA    -0.115000       12.0110           0
     108 B1   8    PHE  HD1  HP     0.115000        1.0080           0
     109 B1   8    PHE  CE1  CA    -0.115000       12.0110           0
     110 B1   8    PHE  HE1  HP     0.115000        1.0080           0
     111 B1   8    PHE  CZ   CA    -0.115000       12.0110           0
     112 B1   8    PHE  HZ   HP     0.115000        1.0080           0
     113 B1   8    PHE  CD2  CA    -0.115000       12.0110           0
     114 B1   8    PHE  HD2  HP     0.115000        1.0080           0
     115 B1   8    PHE  CE2  CA    -0.115000       12.0110           0
     116 B1   8    PHE  HE2  HP     0.115000        1.0080           0
     117 B1   8    PHE  C    C      0.510000       12.0110           0
     118 B1   8    PHE  O    O     -0.510000       15.9990           0
     119 B1   9    ILE  N    NH1   -0.470000       14.0070           0
     120 B1   9    ILE  HN   H      0.310000        1.0080           0
     121 B1   9    ILE  CA   CT1    0.070000       12.0110           0
     122 B1   9    ILE  HA   HB     0.090000        1.0080           0
     123 B1   9    ILE  CB   CT1   -0.090000       12.0110           0
     124 B1   9    ILE  HB   HA     0.090000        1.0080           0
     125 B1   9    ILE  CG2  CT3   -0.270000       12.0110           0
     126 B1   9    ILE  HG21 HA     0.090000        1.0080           0
     127 B1   9    ILE  HG22 HA     0.090000        1.0080           0
     128 B1   9    ILE  HG23 HA     0.090000        1.0080           0
     129 B1   9    ILE  CG1  CT2   -0.180000       12.0110           0
     130 B1   9    ILE  HG11 HA     0.090000        1.0080           0
     131 B1   9    ILE  HG12 HA     0.090000        1.0080           0
     132 B1   9    ILE  CD   CT3   -0.270000       12.0110           0
     133 B1   9    ILE  HD1  HA     0.090000        1.0080           0
     134 B1   9    ILE  HD2  HA     0.090000        1.0080           0
     135 B1   9    ILE  HD3  HA     0.090000        1.0080           0
     136 B1   9    ILE  C    C      0.510000       12.0110           0
     137 B1   9    ILE  O    O     -0.510000       15.9990           0
     138 B1   10   ALA  N    NH1   -0.470000       14.0070           0
     139 B1   10   ALA  HN   H      0.310000        1.0080           0
     140 B1   10   ALA  CA   CT1    0.070000       12.0110           0
     141 B1   10   ALA  HA   HB     0.090000        1.0080           0
     142 B1   10   ALA  CB   CT3   -0.270000       12.0110           0
     143 B1   10   ALA  HB1  HA     0.090000        1.0080           0
     144 B1   10   ALA  HB2  HA     0.090000        1.0080           0
     145 B1   10   ALA  HB3  HA     0.090000        1.0080           0
     146 B1   10   ALA  C    C      0.510000       12.0110           0
     147 B1   10   ALA  O    O     -0.510000       15.9990           0
     148 B1   11   ILE  N    NH1   -0.470000       14.0070           0
     149 B1   11   ILE  HN   H      0.310000        1.0080           0
     150 B1   11   ILE  CA   CT1    0.070000       12.0110           0
     151 B1   11   ILE  HA   HB     0.090000        1.0080           0
     152 B1   11   ILE  CB   CT1   -0.090000       12.0110           0
     153 B1   11   ILE  HB   HA     0.090000        1.0080           0
     154 B1   11   ILE  CG2  CT3   -0.270000       12.0110           0
     155 B1   11   ILE  HG21 HA     0.090000        1.0080           0
     156 B1   11   ILE  HG22 HA     0.090000        1.0080           0
     157 B1   11   ILE  HG23 HA     0.090000        1.0080           0
     158 B1   11   ILE  CG1  CT2   -0.180000       12.0110           0
     159 B1   11   ILE  HG11 HA     0.090000        1.0080           0
     160 B1   11   ILE  HG12 HA     0.090000        1.0080           0
     161 B1   11   ILE  CD   CT3   -0.270000       12.0110           0
     162 B1   11   ILE  HD1  HA     0.090000        1.0080           0
     163 B1   11   ILE  HD2  HA     0.090000        1.0080           0
     164 B1   11   ILE  HD3  HA     0.090000        1.0080           0
     165 B1   11   ILE  C    C      0.510000       12.0110           0
     166 B1   11   ILE  O    O     -0.510000       15.9990           0
     167 B1   12   LYS  N    NH1   -0.470000       14.0070           0
     168 B1   12   LYS  HN   H      0.310000        1.0080           0
     169 B1   12   LYS  CA   CT1    0.070000       12.0110           0
     170 B1   12   LYS  HA   HB     0.090000        1.0080           0
     171 B1   12   LYS  CB   CT2   -0.180000       12.0110           0
     172 B1   12   LYS  HB1  HA     0.090000        1.0080           0
     173 B1   12   LYS  HB2  HA     0.090000        1.0080           0
     174 B1   12   LYS  CG   CT2   -0.180000       12.0110           0
     175 B1   12   LYS  HG1  HA     0.090000        1.0080           0
     176 B1   12   LYS  HG2  HA     0.090000        1.0080           0
     177 B1   12   LYS  CD   CT2   -0.180000       12.0110           0
     178 B1   12   LYS  HD1  HA     0.090000        1.0080           0
     179 B1   12   LYS  HD2  HA     0.090000        1.0080           0
     180 B1   12   LYS  CE   CT2    0.210000       12.0110           0
     181 B1   12   LYS  HE1  HA     0.050000        1.0080           0
     182 B1   12   LYS  HE2  HA     0.050000        1.0080           0
     183 B1   12   LYS  NZ   NH3   -0.300000       14.0070           0
     184 B1   12   LYS  HZ1  HC     0.330000        1.0080           0
     185 B1   12   LYS  HZ2  HC     0.330000        1.0080           0
     186 B1   12   LYS  HZ3  HC     0.330000        1.0080           0
     187 B1   12   LYS  C    C      0.510000       12.0110           0
     188 B1   12   LYS  O    O     -0.510000       15.9990           0
     189 B1   13   PRO  N    N     -0.290000       14.0070           0
     190 B1   13   PRO  CD   CP3    0.000000       12.0110           0
     191 B1   13   PRO  HD1  HA     0.090000        1.0080           0
     192 B1   13   PRO  HD2  HA     0.090000        1.0080           0
     193 B1   13   PRO  CA   CP1    0.020000       12.0110           0
     194 B1   13   PRO  HA   HB     0.090000        1.0080           0
     195 B1   13   PRO  CB   CP2   -0.180000       12.0110           0
     196 B1   13   PRO  HB1  HA     0.090000        1.0080           0
     197 B1   13   PRO  HB2  HA     0.090000        1.0080           0
     198 B1   13   PRO  CG   CP2   -0.180000       12.0110           0
     199 B1   13   PRO  HG1  HA     0.090000        1.0080           0
     200 B1   13   PRO  HG2  HA     0.090000        1.0080           0
     201 B1   13   PRO  C    C      0.510000       12.0110           0
     202 B1   13   PRO  O    O     -0.510000       15.9990           0
     203 B1   14   ASP  N    NH1   -0.470000       14.0070           0
     204 B1   14   ASP  HN   H      0.310000        1.0080           0
     205 B1   14   ASP  CA   CT1    0.070000       12.0110           0
     206 B1   14   ASP  HA   HB     0.090000        1.0080           0
     207 B1   14   ASP  CB   CT2   -0.280000       12.0110           0
     208 B1   14   ASP  HB1  HA     0.090000        1.0080           0
     209 B1   14   ASP  HB2  HA     0.090000        1.0080           0
     210 B1   14   ASP  CG   CC     0.620000       12.0110           0
     211 B1   14   ASP  OD1  OC    -0.760000       15.9990           0
     212 B1   14   ASP  OD2  OC    -0.760000       15.9990           0
     213 B1   14   ASP  C    C      0.510000       12.0110           0
     214 B1   14   ASP  O    O     -0.510000       15.9990           0
     215 B1   15   GLY  N    NH1   -0.470000       14.0070           0
     216 B1   15   GLY  HN   H      0.310000        1.0080           0
     217 B1   15   GLY  CA   CT2   -0.020000       12.0110           0
     218 B1   15   GLY  HA1  HB     0.090000        1.0080           0
     219 B1   15   GLY  HA2  HB     0.090000        1.0080           0
     220 B1   15   GLY  C    C      0.510000       12.0110           0
     221 B1   15   GLY  O    O     -0.510000       15.9990           0
     222 B1   16   VAL  N    NH1   -0.470000       14.0070           0
     223 B1   16   VAL  HN   H      0.310000        1.0080           0
     224 B1   16   VAL  CA   CT1    0.070000       12.0110           0
     225 B1   16   VAL  HA   HB     0.090000        1.0080           0
     226 B1   16   VAL  CB   CT1   -0.090000       12.0110           0
     227 B1   16   VAL  HB   HA     0.090000        1.0080           0
     228 B1   16   VAL  CG1  CT3   -0.270000       12.0110           0
     229 B1   16   VAL  HG11 HA     0.090000        1.0080           0
     230 B1   16   VAL  HG12 HA     0.090000        1.0080           0
     231 B1   16   VAL  HG13 HA     0.090000        1.0080           0
     232 B1   16   VAL  CG2  CT3   -0.270000       12.0110           0
     233 B1   16   VAL  HG21 HA     0.090000        1.0080           0
     234 B1   16   VAL  HG22 HA     0.090000        1.0080           0
     235 B1   16   VAL  HG23 HA     0.090000        1.0080           0
     236 B1   16   VAL  C    C      0.510000       12.0110           0
     237 B1   16   VAL  O    O     -0.510000       15.9990           0
     238 B1   17   GLN  N    NH1   -0.470000       14.0070           0
     239 B1   17   GLN  HN   H      0.310000        1.0080           0
     240 B1   17   GLN  CA   CT1    0.070000       12.0110           0
     241 B1   17   GLN  HA   HB     0.090000        1.0080           0
     242 B1   17   GLN  CB   CT2   -0.180000       12.0110           0
     243 B1   17   GLN  HB1  HA     0.090000        1.0080           0
     244 B1   17   GLN  HB2  HA     0.090000        1.0080           0
     245 B1   17   GLN  CG   CT2   -0.180000       12.0110           0
     246 B1   17   GLN  HG1  HA     0.090000        1.0080           0
     247 B1   17   GLN  HG2  HA     0.090000        1.0080           0
     248 B1   17   GLN  CD   CC     0.550000       12.0110           0
     249 B1   17   GLN  OE1  O     -0.550000       15.9990           0
     250 B1   17   GLN  NE2  NH2   -0.620000       14.0070           0
     251 B1   17   GLN  HE21 H      0.320000        1.0080           0
     252 B1   17   GLN  HE22 H      0.300000        1.0080           0
     253 B1   17   GLN  C    C      0.510000       12.0110           0
     254 B1   17   GLN  O    O     -0.510000       15.9990           0
     255 B1   18   ARG  N    NH1   -0.470000       14.0070           0
     256 B1   18   ARG  HN   H      0.310000        1.0080           0
     257 B1   18   ARG  CA   CT1    0.070000       12.0110           0
     258 B1   18   ARG  HA   HB     0.090000        1.0080           0
     259 B1   18   ARG  CB   CT2   -0.180000       12.0110           0
     260 B1   18   ARG  HB1  HA     0.090000        1.0080           0
     261 B1   18   ARG  HB2  HA     0.090000        1.0080           0
     262 B1   18   ARG  CG   CT2   -0.180000       12.0110           0
     263 B1   18   ARG  HG1  HA     0.090000        1.0080           0
     264 B1   18   ARG  HG2  HA     0.090000        1.0080           0
     265 B1   18   ARG  CD   CT2    0.200000       12.0110           0
     266 B1   18   ARG  HD1  HA     0.090000        1.0080           0
     267 B1   18   ARG  HD2  HA     0.090000        1.0080           0
     268 B1   18   ARG  NE   NC2   -0.700000       14.0070           0
     269 B1   18   ARG  HE   HC     0.440000        1.0080           0
     270 B1   18   ARG  CZ   C      0.640000       12.0110           0
     271 B1   18   ARG  NH1  NC2   -0.800000       14.0070           0
     272 B1   18   ARG  HH11 HC     0.460000        1.0080           0
     273 B1   18   ARG  HH12 HC     0.460000        1.0080           0
     274 B1   18   ARG  NH2  NC2   -0.800000       14.0070           0
     275 B1   18   ARG  HH21 HC     0.460000        1.0080           0
     276 B1   18   ARG  HH22 HC     0.460000        1.0080           0
     277 B1   18   ARG  C    C      0.510000       12.0110           0
     278 B1   18   ARG  O    O     -0.510000       15.9990           0
     279 B1   19   GLY  N    NH1   -0.470000       14.0070           0
     280 B1   19   GLY  HN   H      0.310000        1.0080           0
     281 B1   19   GLY  CA   CT2   -0.020000       12.0110           0
     282 B1   19   GLY  HA1  HB     0.090000        1.0080           0
     283 B1   19   GLY  HA2  HB     0.090000        1.0080           0
     284 B1   19   GLY  C    C      0.510000       12.0110           0
     285 B1   19   GLY  O    O     -0.510000       15.9990           0
     286 B1   20   LEU  N    NH1   -0.470000       14.0070           0
     287 B1   20   LEU  HN   H      0.310000        1.0080           0
     288 B1   20   LEU  CA   CT1    0.070000       12.0110           0
     289 B1   20   LEU  HA   HB     0.090000        1.0080           0
     290 B1   20   LEU  CB   CT2   -0.180000       12.0110           0
     291 B1   20   LEU  HB1  HA     0.090000        1.0080           0
     292 B1   20   LEU  HB2  HA     0.090000        1.0080           0
     293 B1   20   LEU  CG   CT1   -0.090000       12.0110           0
     294 B1   20   LEU  HG   HA     0.090000        1.0080           0
     295 B1   20   LEU  CD1  CT3   -0.270000       12.0110           0
     296 B1   20   LEU  HD11 HA     0.090000        1.0080           0
     297 B1   20   LEU  HD12 HA     0.090000        1.0080           0
     298 B1   20   LEU  HD13 HA     0.090000        1.0080           0
     299 B1   20   LEU  CD2  CT3   -0.270000       12.0110           0
     300 B1   20   LEU  HD21 HA     0.090000        1.0080           0
     301 B1   20   LEU  HD22 HA     0.090000        1.0080           0
     302 B1   20   LEU  HD23 HA     0.090000        1.0080           0
     303 B1   20   LEU  C    C      0.510000       12.0110           0
     304 B1   20   LEU  O    O     -0.510000       15.9990           0
     305 B1   21   VAL  N    NH1   -0.470000       14.0070           0
     306 B1   21   VAL  HN   H      0.310000        1.0080           0
     307 B1   21   VAL  CA   CT1    0.070000       12.0110           0
     308 B1   21   VAL  HA   HB     0.090000        1.0080           0
     309 B1   21   VAL  CB   CT1   -0.090000       12.0110           0
     310 B1   21   VAL  HB   HA     0.090000        1.0080           0
     311 B1   21   VAL  CG1  CT3   -0.270000       12.0110           0
     312 B1   21   VAL  HG11 HA     0.090000        1.0080           0
     313 B1   21   VAL  HG12 HA     0.090000        1.0080           0
     314 B1   21   VAL  HG13 HA     0.090000        1.0080           0
     315 B1   21   VAL  CG2  CT3   -0.270000       12.0110           0
     316 B1   21   VAL  HG21 HA     0.090000        1.0080           0
     317 B1   21   VAL  HG22 HA     0.090000        1.0080           0
     318 B1   21   VAL  HG23 HA     0.090000        1.0080           0
     319 B1   21   VAL  C    C      0.510000       12.0110           0
     320 B1   21   VAL  O    O     -0.510000       15.9990           0
     321 B1   22   GLY  N    NH1   -0.470000       14.0070           0
     322 B1   22   GLY  HN   H      0.310000        1.0080           0
     323 B1   22   GLY  CA   CT2   -0.020000       12.0110           0
     324 B1   22   GLY  HA1  HB     0.090000        1.0080           0
     325 B1   22   GLY  HA2  HB     0.090000        1.0080           0
     326 B1   22   GLY  C    C      0.510000       12.0110           0
     327 B1   22   GLY  O    O     -0.510000       15.9990           0
     328 B1   23   GLU  N    NH1   -0.470000       14.0070           0
     329 B1   23   GLU  HN   H      0.310000        1.0080           0
     330 B1   23   GLU  CA   CT1    0.070000       12.0110           0
     331 B1   23   GLU  HA   HB     0.090000        1.0080           0
     332 B1   23   GLU  CB   CT2   -0.180000       12.0110           0
     333 B1   23   GLU  HB1  HA     0.090000        1.0080           0
     334 B1   23   GLU  HB2  HA     0.090000        1.0080           0
     335 B1   23   GLU  CG   CT2   -0.280000       12.0110           0
     336 B1   23   GLU  HG1  HA     0.090000        1.0080           0
     337 B1   23   GLU  HG2  HA     0.090000        1.0080           0
     338 B1   23   GLU  CD   CC     0.620000       12.0110           0
     339 B1   23   GLU  OE1  OC    -0.760000       15.9990           0
     340 B1   23   GLU  OE2  OC    -0.760000       15.9990           0
     341 B1   23   GLU  C    C      0.510000       12.0110           0
     342 B1   23   GLU  O    O     -0.510000       15.9990           0
     343 B1   24   ILE  N    NH1   -0.470000       14.0070           0
     344 B1   24   ILE  HN   H      0.310000        1.0080           0
     345 B1   24   ILE  CA   CT1    0.070000       12.0110           0
     346 B1   24   ILE  HA   HB     0.090000        1.0080           0
     347 B1   24   ILE  CB   CT1   -0.090000       12.0110           0
     348 B1   24   ILE  HB   HA     0.090000        1.0080           0
     349 B1   24   ILE  CG2  CT3   -0.270000       12.0110           0
     350 B1   24   ILE  HG21 HA     0.090000        1.0080           0
     351 B1   24   ILE  HG22 HA     0.090000        1.0080           0
     352 B1   24   ILE  HG23 HA     0.090000        1.0080           0
     353 B1   24   ILE  CG1  CT2   -0.180000       12.0110           0
     354 B1   24   ILE  HG11 HA     0.090000        1.0080           0
     355 B1   24   ILE  HG12 HA     0.090000        1.0080           0
     356 B1   24   ILE  CD   CT3   -0.270000       12.0110           0
     357 B1   24   ILE  HD1  HA     0.090000        1.0080           0
     358 B1   24   ILE  HD2  HA     0.090000        1.0080           0
     359 B1   24   ILE  HD3  HA     0.090000        1.0080           0
     360 B1   24   ILE  C    C      0.510000       12.0110           0
     361 B1   24   ILE  O    O     -0.510000       15.9990           0
     362 B1   25   ILE  N    NH1   -0.470000       14.0070           0
     363 B1   25   ILE  HN   H      0.310000        1.0080           0
     364 B1   25   ILE  CA   CT1    0.070000       12.0110           0
     365 B1   25   ILE  HA   HB     0.090000        1.0080           0
     366 B1   25   ILE  CB   CT1   -0.090000       12.0110           0
     367 B1   25   ILE  HB   HA     0.090000        1.0080           0
     368 B1   25   ILE  CG2  CT3   -0.270000       12.0110           0
     369 B1   25   ILE  HG21 HA     0.090000        1.0080           0
     370 B1   25   ILE  HG22 HA     0.090000        1.0080           0
     371 B1   25   ILE  HG23 HA     0.090000        1.0080           0
     372 B1   25   ILE  CG1  CT2   -0.180000       12.0110           0
     373 B1   25   ILE  HG11 HA     0.090000        1.0080           0
     374 B1   25   ILE  HG12 HA     0.090000        1.0080           0
     375 B1   25   ILE  CD   CT3   -0.270000       12.0110           0
     376 B1   25   ILE  HD1  HA     0.090000        1.0080           0
     377 B1   25   ILE  HD2  HA     0.090000        1.0080           0
     378 B1   25   ILE  HD3  HA     0.090000        1.0080           0
     379 B1   25   ILE  C    C      0.510000       12.0110           0
     380 B1   25   ILE  O    O     -0.510000       15.9990           0
     381 B1   26   LYS  N    NH1   -0.470000       14.0070           0
     382 B1   26   LYS  HN   H      0.310000        1.0080           0
     383 B1   26   LYS  CA   CT1    0.070000       12.0110           0
     384 B1   26   LYS  HA   HB     0.090000        1.0080           0
     385 B1   26   LYS  CB   CT2   -0.180000       12.0110           0
     386 B1   26   LYS  HB1  HA     0.090000        1.0080           0
     387 B1   26   LYS  HB2  HA     0.090000        1.0080           0
     388 B1   26   LYS  CG   CT2   -0.180000       12.0110           0
     389 B1   26   LYS  HG1  HA     0.090000        1.0080           0
     390 B1   26   LYS  HG2  HA     0.090000        1.0080           0
     391 B1   26   LYS  CD   CT2   -0.180000       12.0110           0
     392 B1   26   LYS  HD1  HA     0.090000        1.0080           0
     393 B1   26   LYS  HD2  HA     0.090000        1.0080           0
     394 B1   26   LYS  CE   CT2    0.210000       12.0110           0
     395 B1   26   LYS  HE1  HA     0.050000        1.0080           0
     396 B1   26   LYS  HE2  HA     0.050000        1.0080           0
     397 B1   26   LYS  NZ   NH3   -0.300000       14.0070           0
     398 B1   26   LYS  HZ1  HC     0.330000        1.0080           0
     399 B1   26   LYS  HZ2  HC     0.330000        1.0080           0
     400 B1   26   LYS  HZ3  HC     0.330000        1.0080           0
     401 B1   26   LYS  C    C      0.510000       12.0110           0
     402 B1   26   LYS  O    O     -0.510000       15.9990           0
     403 B1   27   ARG  N    NH1   -0.470000       14.0070           0
     404 B1   27   ARG  HN   H      0.310000        1.0080           0
     405 B1   27   ARG  CA   CT1    0.070000       12.0110           0
     406 B1   27   ARG  HA   HB     0.090000        1.0080           0
     407 B1   27   ARG  CB   CT2   -0.180000       12.0110           0
     408 B1   27   ARG  HB1  HA     0.090000        1.0080           0
     409 B1   27   ARG  HB2  HA     0.090000        1.0080           0
     410 B1   27   ARG  CG   CT2   -0.180000       12.0110           0
     411 B1   27   ARG  HG1  HA     0.090000        1.0080           0
     412 B1   27   ARG  HG2  HA     0.090000        1.0080           0
     413 B1   27   ARG  CD   CT2    0.200000       12.0110           0
     414 B1   27   ARG  HD1  HA     0.090000        1.0080           0
     415 B1   27   ARG  HD2  HA     0.090000        1.0080           0
     416 B1   27   ARG  NE   NC2   -0.700000       14.0070           0
     417 B1   27   ARG  HE   HC     0.440000        1.0080           0
     418 B1   27   ARG  CZ   C      0.640000       12.0110           0
     419 B1   27   ARG  NH1  NC2   -0.800000       14.0070           0
     420 B1   27   ARG  HH11 HC     0.460000        1.0080           0
     421 B1   27   ARG  HH12 HC     0.460000        1.0080           0
     422 B1   27   ARG  NH2  NC2   -0.800000       14.0070           0
     423 B1   27   ARG  HH21 HC     0.460000        1.0080           0
     424 B1   27   ARG  HH22 HC     0.460000        1.0080           0
     425 B1   27   ARG  C    C      0.510000       12.0110           0
     426 B1   27   ARG  O    O     -0.510000       15.9990           0
     427 B1   28   PHE  N    NH1   -0.470000       14.0070           0
     428 B1   28   PHE  HN   H      0.310000        1.0080           0
     429 B1   28   PHE  CA   CT1    0.070000       12.0110           0
     430 B1   28   PHE  HA   HB     0.090000        1.0080           0
     431 B1   28   PHE  CB   CT2   -0.180000       12.0110           0
     432 B1   28   PHE  HB1  HA     0.090000        1.0080           0
     433 B1   28   PHE  HB2  HA     0.090000        1.0080           0
     434 B1   28   PHE  CG   CA     0.000000       12.0110           0
     435 B1   28   PHE  CD1  CA    -0.115000       12.0110           0
     436 B1   28   PHE  HD1  HP     0.115000        1.0080           0
     437 B1   28   PHE  CE1  CA    -0.115000       12.0110           0
     438 B1   28   PHE  HE1  HP     0.115000        1.0080           0
     439 B1   28   PHE  CZ   CA    -0.115000       12.0110           0
     440 B1   28   PHE  HZ   HP     0.115000        1.0080           0
     441 B1   28   PHE  CD2  CA    -0.115000       12.0110           0
     442 B1   28   PHE  HD2  HP     0.115000        1.0080           0
     443 B1   28   PHE  CE2  CA    -0.115000       12.0110           0
     444 B1   28   PHE  HE2  HP     0.115000        1.0080           0
     445 B1   28   PHE  C    C      0.510000       12.0110           0
     446 B1   28   PHE  O    O     -0.510000       15.9990           0
     447 B1   29   GLU  N    NH1   -0.470000       14.0070           0
     448 B1   29   GLU  HN   H      0.310000        1.0080           0
     449 B1   29   GLU  CA   CT1    0.070000       12.0110           0
     450 B1   29   GLU  HA   HB     0.090000        1.0080           0
     451 B1   29   GLU  CB   CT2   -0.180000       12.0110           0
     452 B1   29   GLU  HB1  HA     0.090000        1.0080           0
     453 B1   29   GLU  HB2  HA     0.090000        1.0080           0
     454 B1   29   GLU  CG   CT2   -0.280000       12.0110           0
     455 B1   29   GLU  HG1  HA     0.090000        1.0080           0
     456 B1   29   GLU  HG2  HA     0.090000        1.0080           0
     457 B1   29   GLU  CD   CC     0.620000       12.0110           0
     458 B1   29   GLU  OE1  OC    -0.760000       15.9990           0
     459 B1   29   GLU  OE2  OC    -0.760000       15.9990           0
     460 B1   29   GLU  C    C      0.510000       12.0110           0
     461 B1   29   GLU  O    O     -0.510000       15.9990           0
     462 B1   30   GLN  N    NH1   -0.470000       14.0070           0
     463 B1   30   GLN  HN   H      0.310000        1.0080           0
     464 B1   30   GLN  CA   CT1    0.070000       12.0110           0
     465 B1   30   GLN  HA   HB     0.090000        1.0080           0
     466 B1   30   GLN  CB   CT2   -0.180000       12.0110           0
     467 B1   30   GLN  HB1  HA     0.090000        1.0080           0
     468 B1   30   GLN  HB2  HA     0.090000        1.0080           0
     469 B1   30   GLN  CG   CT2   -0.180000       12.0110           0
     470 B1   30   GLN  HG1  HA     0.090000        1.0080           0
     471 B1   30   GLN  HG2  HA     0.090000        1.0080           0
     472 B1   30   GLN  CD   CC     0.550000       12.0110           0
     473 B1   30   GLN  OE1  O     -0.550000       15.9990           0
     474 B1   30   GLN  NE2  NH2   -0.620000       14.0070           0
     475 B1   30   GLN  HE21 H      0.320000        1.0080           0
     476 B1   30   GLN  HE22 H      0.300000        1.0080           0
     477 B1   30   GLN  C    C      0.510000       12.0110           0
     478 B1   30   GLN  O    O     -0.510000       15.9990           0
     479 B1   31   LYS  N    NH1   -0.470000       14.0070           0
     480 B1   31   LYS  HN   H      0.310000        1.0080           0
     481 B1   31   LYS  CA   CT1    0.070000       12.0110           0
     482 B1   31   LYS  HA   HB     0.090000        1.0080           0
     483 B1   31   LYS  CB   CT2   -0.180000       12.0110           0
     484 B1   31   LYS  HB1  HA     0.090000        1.0080           0
     485 B1   31   LYS  HB2  HA     0.090000        1.0080           0
     486 B1   31   LYS  CG   CT2   -0.180000       12.0110           0
     487 B1   31   LYS  HG1  HA     0.090000        1.0080           0
     488 B1   31   LYS  HG2  HA     0.090000        1.0080           0
     489 B1   31   LYS  CD   CT2   -0.180000       12.0110           0
     490 B1   31   LYS  HD1  HA     0.090000        1.0080           0
     491 B1   31   LYS  HD2  HA     0.090000        1.0080           0
     492 B1   31   LYS  CE   CT2    0.210000       12.0110           0
     493 B1   31   LYS  HE1  HA     0.050000        1.0080           0
     494 B1   31   LYS  HE2  HA     0.050000        1.0080           0
     495 B1   31   LYS  NZ   NH3   -0.300000       14.0070           0
     496 B1   31   LYS  HZ1  HC     0.330000        1.0080           0
     497 B1   31   LYS  HZ2  HC     0.330000        1.0080           0
     498 B1   31   LYS  HZ3  HC     0.330000        1.0080           0
     499 B1   31   LYS  C    C      0.510000       12.0110           0
     500 B1   31   LYS  O    O     -0.510000       15.9990           0
     501 B1   32   GLY  N    NH1   -0.470000       14.0070           0
     502 B1   32   GLY  HN   H      0.310000        1.0080           0
     503 B1   32   GLY  CA   CT2   -0.020000       12.0110           0
     504 B1   32   GLY  HA1  HB     0.090000        1.0080           0
     505 B1   32   GLY  HA2  HB     0.090000        1.0080           0
     506 B1   32   GLY  C    C      0.510000       12.0110           0
     507 B1   32   GLY  O    O     -0.510000       15.9990           0
     508 B1   33   PHE  N    NH1   -0.470000       14.0070           0
     509 B1   33   PHE  HN   H      0.310000        1.0080           0
     510 B1   33   PHE  CA   CT1    0.070000       12.0110           0
     511 B1   33   PHE  HA   HB     0.090000        1.0080           0
     512 B1   33   PHE  CB   CT2   -0.180000       12.0110           0
     513 B1   33   PHE  HB1  HA     0.090000        1.0080           0
     514 B1   33   PHE  HB2  HA     0.090000        1.0080           0
     515 B1   33   PHE  CG   CA     0.000000       12.0110           0
     516 B1   33   PHE  CD1  CA    -0.115000       12.0110           0
     517 B1   33   PHE  HD1  HP     0.115000        1.0080           0
     518 B1   33   PHE  CE1  CA    -0.115000       12.0110           0
     519 B1   33   PHE  HE1  HP     0.115000        1.0080           0
     520 B1   33   PHE  CZ   CA    -0.115000       12.0110           0
     521 B1   33   PHE  HZ   HP     0.115000        1.0080           0
     522 B1   33   PHE  CD2  CA    -0.115000       12.0110           0
     523 B1   33   PHE  HD2  HP     0.115000        1.0080           0
     524 B1   33   PHE  CE2  CA    -0.115000       12.0110           0
     525 B1   33   PHE  HE2  HP     0.115000        1.0080           0
     526 B1   33   PHE  C    C      0.510000       12.0110           0
     527 B1   33   PHE  O    O     -0.510000       15.9990           0
     528 B1   34   ARG  N    NH1   -0.470000       14.0070           0
     529 B1   34   ARG  HN   H      0.310000        1.0080           0
     530 B1   34   ARG  CA   CT1    0.070000       12.0110           0
     531 B1   34   ARG  HA   HB     0.090000        1.0080           0
     532 B1   34   ARG  CB   CT2   -0.180000       12.0110           0
     533 B1   34   ARG  HB1  HA     0.090000        1.0080           0
     534 B1   34   ARG  HB2  HA     0.090000        1.0080           0
     535 B1   34   ARG  CG   CT2   -0.180000       12.0110           0
     536 B1   34   ARG  HG1  HA     0.090000        1.0080           0
     537 B1   34   ARG  HG2  HA     0.090000        1.0080           0
     538 B1   34   ARG  CD   CT2    0.200000       12.0110           0
     539 B1   34   ARG  HD1  HA     0.090000        1.0080           0
     540 B1   34   ARG  HD2  HA     0.090000        1.0080           0
     541 B1   34   ARG  NE   NC2   -0.700000       14.0070           0
     542 B1   34   ARG  HE   HC     0.440000        1.0080           0
     543 B1   34   ARG  CZ   C      0.640000       12.0110           0
     544 B1   34   ARG  NH1  NC2   -0.800000       14.0070           0
     545 B1   34   ARG  HH11 HC     0.460000        1.0080           0
     546 B1   34   ARG  HH12 HC     0.460000        1.0080           0
     547 B1   34   ARG  NH2  NC2   -0.800000       14.0070           0
     548 B1   34   ARG  HH21 HC     0.460000        1.0080           0
     549 B1   34   ARG  HH22 HC     0.460000        1.0080           0
     550 B1   34   ARG  C    C      0.510000       12.0110           0
     551 B1   34   ARG  O    O     -0.510000       15.9990           0
     552 B1   35   LEU  N    NH1   -0.470000       14.0070           0
     553 B1   35   LEU  HN   H      0.310000        1.0080           0
     554 B1   35   LEU  CA   CT1    0.070000       12.0110           0
     555 B1   35   LEU  HA   HB     0.090000        1.0080           0
     556 B1   35   LEU  CB   CT2   -0.180000       12.0110           0
     557 B1   35   LEU  HB1  HA     0.090000        1.0080           0
     558 B1   35   LEU  HB2  HA     0.090000        1.0080           0
     559 B1   35   LEU  CG   CT1   -0.090000       12.0110           0
     560 B1   35   LEU  HG   HA     0.090000        1.0080           0
     561 B1   35   LEU  CD1  CT3   -0.270000       12.0110           0
     562 B1   35   LEU  HD11 HA     0.090000        1.0080           0
     563 B1   35   LEU  HD12 HA     0.090000        1.0080           0
     564 B1   35   LEU  HD13 HA     0.090000        1.0080           0
     565 B1   35   LEU  CD2  CT3   -0.270000       12.0110           0
     566 B1   35   LEU  HD21 HA     0.090000        1.0080           0
     567 B1   35   LEU  HD22 HA     0.090000        1.0080           0
     568 B1   35   LEU  HD23 HA     0.090000        1.0080           0
     569 B1   35   LEU  C    C      0.510000       12.0110           0
     570 B1   35   LEU  O    O     -0.510000       15.9990           0
     571 B1   36   VAL  N    NH1   -0.470000       14.0070           0
     572 B1   36   VAL  HN   H      0.310000        1.0080           0
     573 B1   36   VAL  CA   CT1    0.070000       12.0110           0
     574 B1   36   VAL  HA   HB     0.090000        1.0080           0
     575 B1   36   VAL  CB   CT1   -0.090000       12.0110           0
     576 B1   36   VAL  HB   HA     0.090000        1.0080           0
     577 B1   36   VAL  CG1  CT3   -0.270000       12.0110           0
     578 B1   36   VAL  HG11 HA     0.090000        1.0080           0
     579 B1   36   VAL  HG12 HA     0.090000        1.0080           0
     580 B1   36   VAL  HG13 HA     0.090000        1.0080           0
     581 B1   36   VAL  CG2  CT3   -0.270000       12.0110           0
     582 B1   36   VAL  HG21 HA     0.090000        1.0080           0
     583 B1   36   VAL  HG22 HA     0.090000        1.0080           0
     584 B1   36   VAL  HG23 HA     0.090000        1.0080           0
     585 B1   36   VAL  C    C      0.510000       12.0110           0
     586 B1   36   VAL  O    O     -0.510000       15.9990           0
     587 B1   37   ALA  N    NH1   -0.470000       14.0070           0
     588 B1   37   ALA  HN   H      0.310000        1.0080           0
     589 B1   37   ALA  CA   CT1    0.070000       12.0110           0
     590 B1   37   ALA  HA   HB     0.090000        1.0080           0
     591 B1   37   ALA  CB   CT3   -0.270000       12.0110           0
     592 B1   37   ALA  HB1  HA     0.090000        1.0080           0
     593 B1   37   ALA  HB2  HA     0.090000        1.0080           0
     594 B1   37   ALA  HB3  HA     0.090000        1.0080           0
     595 B1   37   ALA  C    C      0.510000       12.0110           0
     596 B1   37   ALA  O    O     -0.510000       15.9990           0
     597 B1   38   MET  N    NH1   -0.470000       14.0070           0
     598 B1   38   MET  HN   H      0.310000        1.0080           0
     599 B1   38   MET  CA   CT1    0.070000       12.0110           0
     600 B1   38   MET  HA   HB     0.090000        1.0080           0
     601 B1   38   MET  CB   CT2   -0.180000       12.0110           0
     602 B1   38   MET  HB1  HA     0.090000        1.0080           0
     603 B1   38   MET  HB2  HA     0.090000        1.0080           0
     604 B1   38   MET  CG   CT2   -0.140000       12.0110           0
     605 B1   38   MET  HG1  HA     0.090000        1.0080           0
     606 B1   38   MET  HG2  HA     0.090000        1.0080           0
     607 B1   38   MET  SD   S     -0.090000       32.0600           0
     608 B1   38   MET  CE   CT3   -0.220000       12.0110           0
     609 B1   38   MET  HE1  HA     0.090000        1.0080           0
     610 B1   38   MET  HE2  HA     0.090000        1.0080           0
     611 B1   38   MET  HE3  HA     0.090000        1.0080           0
     612 B1   38   MET  C    C      0.510000       12.0110           0
     613 B1   38   MET  O    O     -0.510000       15.9990           0
     614 B1   39   LYS  N    NH1   -0.470000       14.0070           0
     615 B1   39   LYS  HN   H      0.310000        1.0080           0
     616 B1   39   LYS  CA   CT1    0.070000       12.0110           0
     617 B1   39   LYS  HA   HB     0.090000        1.0080           0
     618 B1   39   LYS  CB   CT2   -0.180000       12.0110           0
     619 B1   39   LYS  HB1  HA     0.090000        1.0080           0
     620 B1   39   LYS  HB2  HA     0.090000        1.0080           0
     621 B1   39   LYS  CG   CT2   -0.180000       12.0110           0
     622 B1   39   LYS  HG1  HA     0.090000        1.0080           0
     623 B1   39   LYS  HG2  HA     0.090000        1.0080           0
     624 B1   39   LYS  CD   CT2   -0.180000       12.0110           0
     625 B1   39   LYS  HD1  HA     0.090000        1.0080           0
     626 B1   39   LYS  HD2  HA     0.090000        1.0080           0
     627 B1   39   LYS  CE   CT2    0.210000       12.0110           0
     628 B1   39   LYS  HE1  HA     0.050000        1.0080           0
     629 B1   39   LYS  HE2  HA     0.050000        1.0080           0
     630 B1   39   LYS  NZ   NH3   -0.300000       14.0070           0
     631 B1   39   LYS  HZ1  HC     0.330000        1.0080           0
     632 B1   39   LYS  HZ2  HC     0.330000        1.0080           0
     633 B1   39   LYS  HZ3  HC     0.330000        1.0080           0
     634 B1   39   LYS  C    C      0.510000       12.0110           0
     635 B1   39   LYS  O    O     -0.510000       15.9990           0
     636 B1   40   PHE  N    NH1   -0.470000       14.0070           0
     637 B1   40   PHE  HN   H      0.310000        1.0080           0
     638 B1   40   PHE  CA   CT1    0.070000       12.0110           0
     639 B1   40   PHE  HA   HB     0.090000        1.0080           0
     640 B1   40   PHE  CB   CT2   -0.180000       12.0110           0
     641 B1   40   PHE  HB1  HA     0.090000        1.0080           0
     642 B1   40   PHE  HB2  HA     0.090000        1.0080           0
     643 B1   40   PHE  CG   CA     0.000000       12.0110           0
     644 B1   40   PHE  CD1  CA    -0.115000       12.0110           0
     645 B1   40   PHE  HD1  HP     0.115000        1.0080           0
     646 B1   40   PHE  CE1  CA    -0.115000       12.0110           0
     647 B1   40   PHE  HE1  HP     0.115000        1.0080           0
     648 B1   40   PHE  CZ   CA    -0.115000       12.0110           0
     649 B1   40   PHE  HZ   HP     0.115000        1.0080           0
     650 B1   40   PHE  CD2  CA    -0.115000       12.0110           0
     651 B1   40   PHE  HD2  HP     0.115000        1.0080           0
     652 B1   40   PHE  CE2  CA    -0.115000       12.0110           0
     653 B1   40   PHE  HE2  HP     0.115000        1.0080           0
     654 B1   40   PHE  C    C      0.510000       12.0110           0
     655 B1   40   PHE  O    O     -0.510000       15.9990           0
     656 B1   41   LEU  N    NH1   -0.470000       14.0070           0
     657 B1   41   LEU  HN   H      0.310000        1.0080           0
     658 B1   41   LEU  CA   CT1    0.070000       12.0110           0
     659 B1   41   LEU  HA   HB     0.090000        1.0080           0
     660 B1   41   LEU  CB   CT2   -0.180000       12.0110           0
     661 B1   41   LEU  HB1  HA     0.090000        1.0080           0
     662 B1   41   LEU  HB2  HA     0.090000        1.0080           0
     663 B1   41   LEU  CG   CT1   -0.090000       12.0110           0
     664 B1   41   LEU  HG   HA     0.090000        1.0080           0
     665 B1   41   LEU  CD1  CT3   -0.270000       12.0110           0
     666 B1   41   LEU  HD11 HA     0.090000        1.0080           0
     667 B1   41   LEU  HD12 HA     0.090000        1.0080           0
     668 B1   41   LEU  HD13 HA     0.090000        1.0080           0
     669 B1   41   LEU  CD2  CT3   -0.270000       12.0110           0
     670 B1   41   LEU  HD21 HA     0.090000        1.0080           0
     671 B1   41   LEU  HD22 HA     0.090000        1.0080           0
     672 B1   41   LEU  HD23 HA     0.090000        1.0080           0
     673 B1   41   LEU  C    C      0.510000       12.0110           0
     674 B1   41   LEU  O    O     -0.510000       15.9990           0
     675 B1   42   ARG  N    NH1   -0.470000       14.0070           0
     676 B1   42   ARG  HN   H      0.310000        1.0080           0
     677 B1   42   ARG  CA   CT1    0.070000       12.0110           0
     678 B1   42   ARG  HA   HB     0.090000        1.0080           0
     679 B1   42   ARG  CB   CT2   -0.180000       12.0110           0
     680 B1   42   ARG  HB1  HA     0.090000        1.0080           0
     681 B1   42   ARG  HB2  HA     0.090000        1.0080           0
     682 B1   42   ARG  CG   CT2   -0.180000       12.0110           0
     683 B1   42   ARG  HG1  HA     0.090000        1.0080           0
     684 B1   42   ARG  HG2  HA     0.090000        1.0080           0
     685 B1   42   ARG  CD   CT2    0.200000       12.0110           0
     686 B1   42   ARG  HD1  HA     0.090000        1.0080           0
     687 B1   42   ARG  HD2  HA     0.090000        1.0080           0
     688 B1   42   ARG  NE   NC2   -0.700000       14.0070           0
     689 B1   42   ARG  HE   HC     0.440000        1.0080           0
     690 B1   42   ARG  CZ   C      0.640000       12.0110           0
     691 B1   42   ARG  NH1  NC2   -0.800000       14.0070           0
     692 B1   42   ARG  HH11 HC     0.460000        1.0080           0
     693 B1   42   ARG  HH12 HC     0.460000        1.0080           0
     694 B1   42   ARG  NH2  NC2   -0.800000       14.0070           0
     695 B1   42   ARG  HH21 HC     0.460000        1.0080           0
     696 B1   42   ARG  HH22 HC     0.460000        1.0080           0
     697 B1   42   ARG  C    C      0.510000       12.0110           0
     698 B1   42   ARG  O    O     -0.510000       15.9990           0
     699 B1   43   ALA  N    NH1   -0.470000       14.0070           0
     700 B1   43   ALA  HN   H      0.310000        1.0080           0
     701 B1   43   ALA  CA   CT1    0.070000       12.0110           0
     702 B1   43   ALA  HA   HB     0.090000        1.0080           0
     703 B1   43   ALA  CB   CT3   -0.270000       12.0110           0
     704 B1   43   ALA  HB1  HA     0.090000        1.0080           0
     705 B1   43   ALA  HB2  HA     0.090000        1.0080           0
     706 B1   43   ALA  HB3  HA     0.090000        1.0080           0
     707 B1   43   ALA  C    C      0.510000       12.0110           0
     708 B1   43   ALA  O    O     -0.510000       15.9990           0
     709 B1   44   SER  N    NH1   -0.470000       14.0070           0
     710 B1   44   SER  HN   H      0.310000        1.0080           0
     711 B1   44   SER  CA   CT1    0.070000       12.0110           0
     712 B1   44   SER  HA   HB     0.090000        1.0080           0
     713 B1   44   SER  CB   CT2    0.050000       12.0110           0
     714 B1   44   SER  HB1  HA     0.090000        1.0080           0
     715 B1   44   SER  HB2  HA     0.090000        1.0080           0
     716 B1   44   SER  OG   OH1   -0.660000       15.9990           0
     717 B1   44   SER  HG1  H      0.430000        1.0080           0
     718 B1   44   SER  C    C      0.510000       12.0110           0
     719 B1   44   SER  O    O     -0.510000       15.9990           0
     720 B1   45   GLU  N    NH1   -0.470000       14.0070           0
     721 B1   45   GLU  HN   H      0.310000        1.0080           0
     722 B1   45   GLU  CA   CT1    0.070000       12.0110           0
     723 B1   45   GLU  HA   HB     0.090000        1.0080           0
     724 B1   45   GLU  CB   CT2   -0.180000       12.0110           0
     725 B1   45   GLU  HB1  HA     0.090000        1.0080           0
     726 B1   45   GLU  HB2  HA     0.090000        1.0080           0
     727 B1   45   GLU  CG   CT2   -0.280000       12.0110           0
     728 B1   45   GLU  HG1  HA     0.090000        1.0080           0
     729 B1   45   GLU  HG2  HA     0.090000        1.0080           0
     730 B1   45   GLU  CD   CC     0.620000       12.0110           0
     731 B1   45   GLU  OE1  OC    -0.760000       15.9990           0
     732 B1   45   GLU  OE2  OC    -0.760000       15.9990           0
     733 B1   45   GLU  C    C      0.510000       12.0110           0
     734 B1   45   GLU  O    O     -0.510000       15.9990           0
     735 B1   46   GLU  N    NH1   -0.470000       14.0070           0
     736 B1   46   GLU  HN   H      0.310000        1.0080           0
     737 B1   46   GLU  CA   CT1    0.070000       12.0110           0
     738 B1   46   GLU  HA   HB     0.090000        1.0080           0
     739 B1   46   GLU  CB   CT2   -0.180000       12.0110           0
     740 B1   46   GLU  HB1  HA     0.090000        1.0080           0
     741 B1   46   GLU  HB2  HA     0.090000        1.0080           0
     742 B1   46   GLU  CG   CT2   -0.280000       12.0110           0
     743 B1   46   GLU  HG1  HA     0.090000        1.0080           0
     744 B1   46   GLU  HG2  HA     0.090000        1.0080           0
     745 B1   46   GLU  CD   CC     0.620000       12.0110           0
     746 B1   46   GLU  OE1  OC    -0.760000       15.9990           0
     747 B1   46   GLU  OE2  OC    -0.760000       15.9990           0
     748 B1   46   GLU  C    C      0.510000       12.0110           0
     749 B1   46   GLU  O    O     -0.510000       15.9990           0
     750 B1   47   HSD  N    NH1   -0.470000       14.0070           0
     751 B1   47   HSD  HN   H      0.310000        1.0080           0
     752 B1   47   HSD  CA   CT1    0.070000       12.0110           0
     753 B1   47   HSD  HA   HB     0.090000        1.0080           0
     754 B1   47   HSD  CB   CT2   -0.090000       12.0110           0
     755 B1   47   HSD  HB1  HA     0.090000        1.0080           0
     756 B1   47   HSD  HB2  HA     0.090000        1.0080           0
     757 B1   47   HSD  ND1  NR1   -0.360000       14.0070           0
     758 B1   47   HSD  HD1  H      0.320000        1.0080           0
     759 B1   47   HSD  CG   CPH1  -0.050000       12.0110           0
     760 B1   47   HSD  CE1  CPH2   0.250000       12.0110           0
     761 B1   47   HSD  HE1  HR1    0.130000        1.0080           0
     762 B1   47   HSD  NE2  NR2   -0.700000       14.0070           0
     763 B1   47   HSD  CD2  CPH1   0.220000       12.0110           0
     764 B1   47   HSD  HD2  HR3    0.100000        1.0080           0
     765 B1   47   HSD  C    C      0.510000       12.0110           0
     766 B1   47   HSD  O    O     -0.510000       15.9990           0
     767 B1   48   LEU  N    NH1   -0.470000       14.0070           0
     768 B1   48   LEU  HN   H      0.310000        1.0080           0
     769 B1   48   LEU  CA   CT1    0.070000       12.0110           0
     770 B1   48   LEU  HA   HB     0.090000        1.0080           0
     771 B1   48   LEU  CB   CT2   -0.180000       12.0110           0
     772 B1   48   LEU  HB1  HA     0.090000        1.0080           0
     773 B1   48   LEU  HB2  HA     0.090000        1.0080           0
     774 B1   48   LEU  CG   CT1   -0.090000       12.0110           0
     775 B1   48   LEU  HG   HA     0.090000        1.0080           0
     776 B1   48   LEU  CD1  CT3   -0.270000       12.0110           0
     777 B1   48   LEU  HD11 HA     0.090000        1.0080           0
     778 B1   48   LEU  HD12 HA     0.090000        1.0080           0
     779 B1   48   LEU  HD13 HA     0.090000        1.0080           0
     780 B1   48   LEU  CD2  CT3   -0.270000       12.0110           0
     781 B1   48   LEU  HD21 HA     0.090000        1.0080           0
     782 B1   48   LEU  HD22 HA     0.090000        1.0080           0
     783 B1   48   LEU  HD23 HA     0.090000        1.0080           0
     784 B1   48   LEU  C    C      0.510000       12.0110           0
     785 B1   48   LEU  O    O     -0.510000       15.9990           0
     786 B1   49   LYS  N    NH1   -0.470000       14.0070           0
     787 B1   49   LYS  HN   H      0.310000        1.0080           0
     788 B1   49   LYS  CA   CT1    0.070000       12.0110           0
     789 B1   49   LYS  HA   HB     0.090000        1.0080           0
     790 B1   49   LYS  CB   CT2   -0.180000       12.0110           0
     791 B1   49   LYS  HB1  HA     0.090000        1.0080           0
     792 B1   49   LYS  HB2  HA     0.090000        1.0080           0
     793 B1   49   LYS  CG   CT2   -0.180000       12.0110           0
     794 B1   49   LYS  HG1  HA     0.090000        1.0080           0
     795 B1   49   LYS  HG2  HA     0.090000        1.0080           0
     796 B1   49   LYS  CD   CT2   -0.180000       12.0110           0
     797 B1   49   LYS  HD1  HA     0.090000        1.0080           0
     798 B1   49   LYS  HD2  HA     0.090000        1.0080           0
     799 B1   49   LYS  CE   CT2    0.210000       12.0110           0
     800 B1   49   LYS  HE1  HA     0.050000        1.0080           0
     801 B1   49   LYS  HE2  HA     0.050000        1.0080           0
     802 B1   49   LYS  NZ   NH3   -0.300000       14.0070           0
     803 B1   49   LYS  HZ1  HC     0.330000        1.0080           0
     804 B1   49   LYS  HZ2  HC     0.330000        1.0080           0
     805 B1   49   LYS  HZ3  HC     0.330000        1.0080           0
     806 B1   49   LYS  C    C      0.510000       12.0110           0
     807 B1   49   LYS  O    O     -0.510000       15.9990           0
     808 B1   50   GLN  N    NH1   -0.470000       14.0070           0
     809 B1   50   GLN  HN   H      0.310000        1.0080           0
     810 B1   50   GLN  CA   CT1    0.070000       12.0110           0
     811 B1   50   GLN  HA   HB     0.090000        1.0080           0
     812 B1   50   GLN  CB   CT2   -0.180000       12.0110           0
     813 B1   50   GLN  HB1  HA     0.090000        1.0080           0
     814 B1   50   GLN  HB2  HA     0.090000        1.0080           0
     815 B1   50   GLN  CG   CT2   -0.180000       12.0110           0
     816 B1   50   GLN  HG1  HA     0.090000        1.0080           0
     817 B1   50   GLN  HG2  HA     0.090000        1.0080           0
     818 B1   50   GLN  CD   CC     0.550000       12.0110           0
     819 B1   50   GLN  OE1  O     -0.550000       15.9990           0
     820 B1   50   GLN  NE2  NH2   -0.620000       14.0070           0
     821 B1   50   GLN  HE21 H      0.320000        1.0080           0
     822 B1   50   GLN  HE22 H      0.300000        1.0080           0
     823 B1   50   GLN  C    C      0.510000       12.0110           0
     824 B1   50   GLN  O    O     -0.510000       15.9990           0
     825 B1   51   HSD  N    NH1   -0.470000       14.0070           0
     826 B1   51   HSD  HN   H      0.310000        1.0080           0
     827 B1   51   HSD  CA   CT1    0.070000       12.0110           0
     828 B1   51   HSD  HA   HB     0.090000        1.0080           0
     829 B1   51   HSD  CB   CT2   -0.090000       12.0110           0
     830 B1   51   HSD  HB1  HA     0.090000        1.0080           0
     831 B1   51   HSD  HB2  HA     0.090000        1.0080           0
     832 B1   51   HSD  ND1  NR1   -0.360000       14.0070           0
     833 B1   51   HSD  HD1  H      0.320000        1.0080           0
     834 B1   51   HSD  CG   CPH1  -0.050000       12.0110           0
     835 B1   51   HSD  CE1  CPH2   0.250000       12.0110           0
     836 B1   51   HSD  HE1  HR1    0.130000        1.0080           0
     837 B1   51   HSD  NE2  NR2   -0.700000       14.0070           0
     838 B1   51   HSD  CD2  CPH1   0.220000       12.0110           0
     839 B1   51   HSD  HD2  HR3    0.100000        1.0080           0
     840 B1   51   HSD  C    C      0.510000       12.0110           0
     841 B1   51   HSD  O    O     -0.510000       15.9990           0
     842 B1   52   TYR  N    NH1   -0.470000       14.0070           0
     843 B1   52   TYR  HN   H      0.310000        1.0080           0
     844 B1   52   TYR  CA   CT1    0.070000       12.0110           0
     845 B1   52   TYR  HA   HB     0.090000        1.0080           0
     846 B1   52   TYR  CB   CT2   -0.180000       12.0110           0
     847 B1   52   TYR  HB1  HA     0.090000        1.0080           0
     848 B1   52   TYR  HB2  HA     0.090000        1.0080           0
     849 B1   52   TYR  CG   CA     0.000000       12.0110           0
     850 B1   52   TYR  CD1  CA    -0.115000       12.0110           0
     851 B1   52   TYR  HD1  HP     0.115000        1.0080           0
     852 B1   52   TYR  CE1  CA    -0.115000       12.0110           0
     853 B1   52   TYR  HE1  HP     0.115000        1.0080           0
     854 B1   52   TYR  CZ   CA     0.110000       12.0110           0
     855 B1   52   TYR  OH   OH1   -0.540000       15.9990           0
     856 B1   52   TYR  HH   H      0.430000        1.0080           0
     857 B1   52   TYR  CD2  CA    -0.115000       12.0110           0
     858 B1   52   TYR  HD2  HP     0.115000        1.0080           0
     859 B1   52   TYR  CE2  CA    -0.115000       12.0110           0
     860 B1   52   TYR  HE2  HP     0.115000        1.0080           0
     861 B1   52   TYR  C    C      0.510000       12.0110           0
     862 B1   52   TYR  O    O     -0.510000       15.9990           0
     863 B1   53   ILE  N    NH1   -0.470000       14.0070           0
     864 B1   53   ILE  HN   H      0.310000        1.0080           0
     865 B1   53   ILE  CA   CT1    0.070000       12.0110           0
     866 B1   53   ILE  HA   HB     0.090000        1.0080           0
     867 B1   53   ILE  CB   CT1   -0.090000       12.0110           0
     868 B1   53   ILE  HB   HA     0.090000        1.0080           0
     869 B1   53   ILE  CG2  CT3   -0.270000       12.0110           0
     870 B1   53   ILE  HG21 HA     0.090000        1.0080           0
     871 B1   53   ILE  HG22 HA     0.090000        1.0080           0
     872 B1   53   ILE  HG23 HA     0.090000        1.0080           0
     873 B1   53   ILE  CG1  CT2   -0.180000       12.0110           0
     874 B1   53   ILE  HG11 HA     0.090000        1.0080           0
     875 B1   53   ILE  HG12 HA     0.090000        1.0080           0
     876 B1   53   ILE  CD   CT3   -0.270000       12.0110           0
     877 B1   53   ILE  HD1  HA     0.090000        1.0080           0
     878 B1   53   ILE  HD2  HA     0.090000        1.0080           0
     879 B1   53   ILE  HD3  HA     0.090000        1.0080           0
     880 B1   53   ILE  C    C      0.510000       12.0110           0
     881 B1   53   ILE  O    O     -0.510000       15.9990           0
     882 B1   54   ASP  N    NH1   -0.470000       14.0070           0
     883 B1   54   ASP  HN   H      0.310000        1.0080           0
     884 B1   54   ASP  CA   CT1    0.070000       12.0110           0
     885 B1   54   ASP  HA   HB     0.090000        1.0080           0
     886 B1   54   ASP  CB   CT2   -0.280000       12.0110           0
     887 B1   54   ASP  HB1  HA     0.090000        1.0080           0
     888 B1   54   ASP  HB2  HA     0.090000        1.0080           0
     889 B1   54   ASP  CG   CC     0.620000       12.0110           0
     890 B1   54   ASP  OD1  OC    -0.760000       15.9990           0
     891 B1   54   ASP  OD2  OC    -0.760000       15.9990           0
     892 B1   54   ASP  C    C      0.510000       12.0110           0
     893 B1   54   ASP  O    O     -0.510000       15.9990           0
     894 B1   55   LEU  N    NH1   -0.470000       14.0070           0
     895 B1   55   LEU  HN   H      0.310000        1.0080           0
     896 B1   55   LEU  CA   CT1    0.070000       12.0110           0
     897 B1   55   LEU  HA   HB     0.090000        1.0080           0
     898 B1   55   LEU  CB   CT2   -0.180000       12.0110           0
     899 B1   55   LEU  HB1  HA     0.090000        1.0080           0
     900 B1   55   LEU  HB2  HA     0.090000        1.0080           0
     901 B1   55   LEU  CG   CT1   -0.090000       12.0110           0
     902 B1   55   LEU  HG   HA     0.090000        1.0080           0
     903 B1   55   LEU  CD1  CT3   -0.270000       12.0110           0
     904 B1   55   LEU  HD11 HA     0.090000        1.0080           0
     905 B1   55   LEU  HD12 HA     0.090000        1.0080           0
     906 B1   55   LEU  HD13 HA     0.090000        1.0080           0
     907 B1   55   LEU  CD2  CT3   -0.270000       12.0110           0
     908 B1   55   LEU  HD21 HA     0.090000        1.0080           0
     909 B1   55   LEU  HD22 HA     0.090000        1.0080           0
     910 B1   55   LEU  HD23 HA     0.090000        1.0080           0
     911 B1   55   LEU  C    C      0.510000       12.0110           0
     912 B1   55   LEU  O    O     -0.510000       15.9990           0
     913 B1   56   LYS  N    NH1   -0.470000       14.0070           0
     914 B1   56   LYS  HN   H      0.310000        1.0080           0
     915 B1   56   LYS  CA   CT1    0.070000       12.0110           0
     916 B1   56   LYS  HA   HB     0.090000        1.0080           0
     917 B1   56   LYS  CB   CT2   -0.180000       12.0110           0
     918 B1   56   LYS  HB1  HA     0.090000        1.0080           0
     919 B1   56   LYS  HB2  HA     0.090000        1.0080           0
     920 B1   56   LYS  CG   CT2   -0.180000       12.0110           0
     921 B1   56   LYS  HG1  HA     0.090000        1.0080           0
     922 B1   56   LYS  HG2  HA     0.090000        1.0080           0
     923 B1   56   LYS  CD   CT2   -0.180000       12.0110           0
     924 B1   56   LYS  HD1  HA     0.090000        1.0080           0
     925 B1   56   LYS  HD2  HA     0.090000        1.0080           0
     926 B1   56   LYS  CE   CT2    0.210000       12.0110           0
     927 B1   56   LYS  HE1  HA     0.050000        1.0080           0
     928 B1   56   LYS  HE2  HA     0.050000        1.0080           0
     929 B1   56   LYS  NZ   NH3   -0.300000       14.0070           0
     930 B1   56   LYS  HZ1  HC     0.330000        1.0080           0
     931 B1   56   LYS  HZ2  HC     0.330000        1.0080           0
     932 B1   56   LYS  HZ3  HC     0.330000        1.0080           0
     933 B1   56   LYS  C    C      0.510000       12.0110           0
     934 B1   56   LYS  O    O     -0.510000       15.9990           0
     935 B1   57   ASP  N    NH1   -0.470000       14.0070           0
     936 B1   57   ASP  HN   H      0.310000        1.0080           0
     937 B1   57   ASP  CA   CT1    0.070000       12.0110           0
     938 B1   57   ASP  HA   HB     0.090000        1.0080           0
     939 B1   57   ASP  CB   CT2   -0.280000       12.0110           0
     940 B1   57   ASP  HB1  HA     0.090000        1.0080           0
     941 B1   57   ASP  HB2  HA     0.090000        1.0080           0
     942 B1   57   ASP  CG   CC     0.620000       12.0110           0
     943 B1   57   ASP  OD1  OC    -0.760000       15.9990           0
     944 B1   57   ASP  OD2  OC    -0.760000       15.9990           0
     945 B1   57   ASP  C    C      0.510000       12.0110           0
     946 B1   57   ASP  O    O     -0.510000       15.9990           0
     947 B1   58   ARG  N    NH1   -0.470000       14.0070           0
     948 B1   58   ARG  HN   H      0.310000        1.0080           0
     949 B1   58   ARG  CA   CT1    0.070000       12.0110           0
     950 B1   58   ARG  HA   HB     0.090000        1.0080           0
     951 B1   58   ARG  CB   CT2   -0.180000       12.0110           0
     952 B1   58   ARG  HB1  HA     0.090000        1.0080           0
     953 B1   58   ARG  HB2  HA     0.090000        1.0080           0
     954 B1   58   ARG  CG   CT2   -0.180000       12.0110           0
     955 B1   58   ARG  HG1  HA     0.090000        1.0080           0
     956 B1   58   ARG  HG2  HA     0.090000        1.0080           0
     957 B1   58   ARG  CD   CT2    0.200000       12.0110           0
     958 B1   58   ARG  HD1  HA     0.090000        1.0080           0
     959 B1   58   ARG  HD2  HA     0.090000        1.0080           0
     960 B1   58   ARG  NE   NC2   -0.700000       14.0070           0
     961 B1   58   ARG  HE   HC     0.440000        1.0080           0
     962 B1   58   ARG  CZ   C      0.640000       12.0110           0
     963 B1   58   ARG  NH1  NC2   -0.800000       14.0070           0
     964 B1   58   ARG  HH11 HC     0.460000        1.0080           0
     965 B1   58   ARG  HH12 HC     0.460000        1.0080           0
     966 B1   58   ARG  NH2  NC2   -0.800000       14.0070           0
     967 B1   58   ARG  HH21 HC     0.460000        1.0080           0
     968 B1   58   ARG  HH22 HC     0.460000        1.0080           0
     969 B1   58   ARG  C    C      0.510000       12.0110           0
     970 B1   58   ARG  O    O     -0.510000       15.9990           0
     971 B1   59   PRO  N    N     -0.290000       14.0070           0
     972 B1   59   PRO  CD   CP3    0.000000       12.0110           0
     973 B1   59   PRO  HD1  HA     0.090000        1.0080           0
     974 B1   59   PRO  HD2  HA     0.090000        1.0080           0
     975 B1   59   PRO  CA   CP1    0.020000       12.0110           0
     976 B1   59   PRO  HA   HB     0.090000        1.0080           0
     977 B1   59   PRO  CB   CP2   -0.180000       12.0110           0
     978 B1   59   PRO  HB1  HA     0.090000        1.0080           0
     979 B1   59   PRO  HB2  HA     0.090000        1.0080           0
     980 B1   59   PRO  CG   CP2   -0.180000       12.0110           0
     981 B1   59   PRO  HG1  HA     0.090000        1.0080           0
     982 B1   59   PRO  HG2  HA     0.090000        1.0080           0
     983 B1   59   PRO  C    C      0.510000       12.0110           0
     984 B1   59   PRO  O    O     -0.510000       15.9990           0
     985 B1   60   PHE  N    NH1   -0.470000       14.0070           0
     986 B1   60   PHE  HN   H      0.310000        1.0080           0
     987 B1   60   PHE  CA   CT1    0.070000       12.0110           0
     988 B1   60   PHE  HA   HB     0.090000        1.0080           0
     989 B1   60   PHE  CB   CT2   -0.180000       12.0110           0
     990 B1   60   PHE  HB1  HA     0.090000        1.0080           0
     991 B1   60   PHE  HB2  HA     0.090000        1.0080           0
     992 B1   60   PHE  CG   CA     0.000000       12.0110           0
     993 B1   60   PHE  CD1  CA    -0.115000       12.0110           0
     994 B1   60   PHE  HD1  HP     0.115000        1.0080           0
     995 B1   60   PHE  CE1  CA    -0.115000       12.0110           0
     996 B1   60   PHE  HE1  HP     0.115000        1.0080           0
     997 B1   60   PHE  CZ   CA    -0.115000       12.0110           0
     998 B1   60   PHE  HZ   HP     0.115000        1.0080           0
     999 B1   60   PHE  CD2  CA    -0.115000       12.0110           0
    1000 B1   60   PHE  HD2  HP     0.115000        1.0080           0
    1001 B1   60   PHE  CE2  CA    -0.115000       12.0110           0
    1002 B1   60   PHE  HE2  HP     0.115000        1.0080           0
    1003 B1   60   PHE  C    C      0.510000       12.0110           0
    1004 B1   60   PHE  O    O     -0.510000       15.9990           0
    1005 B1   61   PHE  N    NH1   -0.470000       14.0070           0
    1006 B1   61   PHE  HN   H      0.310000        1.0080           0
    1007 B1   61   PHE  CA   CT1    0.070000       12.0110           0
    1008 B1   61   PHE  HA   HB     0.090000        1.0080           0
    1009 B1   61   PHE  CB   CT2   -0.180000       12.0110           0
    1010 B1   61   PHE  HB1  HA     0.090000        1.0080           0
    1011 B1   61   PHE  HB2  HA     0.090000        1.0080           0
    1012 B1   61   PHE  CG   CA     0.000000       12.0110           0
    1013 B1   61   PHE  CD1  CA    -0.115000       12.0110           0
    1014 B1   61   PHE  HD1  HP     0.115000        1.0080           0
    1015 B1   61   PHE  CE1  CA    -0.115000       12.0110           0
    1016 B1   61   PHE  HE1  HP     0.115000        1.0080           0
    1017 B1   61   PHE  CZ   CA    -0.115000       12.0110           0
    1018 B1   61   PHE  HZ   HP     0.115000        1.0080           0
    1019 B1   61   PHE  CD2  CA    -0.115000       12.0110           0
    1020 B1   61   PHE  HD2  HP     0.115000        1.0080           0
    1021 B1   61   PHE  CE2  CA    -0.115000       12.0110           0
    1022 B1   61   PHE  HE2  HP     0.115000        1.0080           0
    1023 B1   61   PHE  C    C      0.510000       12.0110           0
    1024 B1   61   PHE  O    O     -0.510000       15.9990           0
    1025 B1   62   PRO  N    N     -0.290000       14.0070           0
    1026 B1   62   PRO  CD   CP3    0.000000       12.0110           0
    1027 B1   62   PRO  HD1  HA     0.090000        1.0080           0
    1028 B1   62   PRO  HD2  HA     0.090000        1.0080           0
    1029 B1   62   PRO  CA   CP1    0.020000       12.0110           0
    1030 B1   62   PRO  HA   HB     0.090000        1.0080           0
    1031 B1   62   PRO  CB   CP2   -0.180000       12.0110           0
    1032 B1   62   PRO  HB1  HA     0.090000        1.0080           0
    1033 B1   62   PRO  HB2  HA     0.090000        1.0080           0
    1034 B1   62   PRO  CG   CP2   -0.180000       12.0110           0
    1035 B1   62   PRO  HG1  HA     0.090000        1.0080           0
    1036 B1   62   PRO  HG2  HA     0.090000        1.0080           0
    1037 B1   62   PRO  C    C      0.510000       12.0110           0
    1038 B1   62   PRO  O    O     -0.510000       15.9990           0
    1039 B1   63   GLY  N    NH1   -0.470000       14.0070           0
    1040 B1   63   GLY  HN   H      0.310000        1.0080           0
    1041 B1   63   GLY  CA   CT2   -0.020000       12.0110           0
    1042 B1   63   GLY  HA1  HB     0.090000        1.0080           0
    1043 B1   63   GLY  HA2  HB     0.090000        1.0080           0
    1044 B1   63   GLY  C    C      0.510000       12.0110           0
    1045 B1   63   GLY  O    O     -0.510000       15.9990           0
    1046 B1   64   LEU  N    NH1   -0.470000       14.0070           0
    1047 B1   64   LEU  HN   H      0.310000        1.0080           0
    1048 B1   64   LEU  CA   CT1    0.070000       12.0110           0
    1049 B1   64   LEU  HA   HB     0.090000        1.0080           0
    1050 B1   64   LEU  CB   CT2   -0.180000       12.0110           0
    1051 B1   64   LEU  HB1  HA     0.090000        1.0080           0
    1052 B1   64   LEU  HB2  HA     0.090000        1.0080           0
    1053 B1   64   LEU  CG   CT1   -0.090000       12.0110           0
    1054 B1   64   LEU  HG   HA     0.090000        1.0080           0
    1055 B1   64   LEU  CD1  CT3   -0.270000       12.0110           0
    1056 B1   64   LEU  HD11 HA     0.090000        1.0080           0
    1057 B1   64   LEU  HD12 HA     0.090000        1.0080           0
    1058 B1   64   LEU  HD13 HA     0.090000        1.0080           0
    1059 B1   64   LEU  CD2  CT3   -0.270000       12.0110           0
    1060 B1   64   LEU  HD21 HA     0.090000        1.0080           0
    1061 B1   64   LEU  HD22 HA     0.090000        1.0080           0
    1062 B1   64   LEU  HD23 HA     0.090000        1.0080           0
    1063 B1   64   LEU  C    C      0.510000       12.0110           0
    1064 B1   64   LEU  O    O     -0.510000       15.9990           0
    1065 B1   65   VAL  N    NH1   -0.470000       14.0070           0
    1066 B1   65   VAL  HN   H      0.310000        1.0080           0
    1067 B1   65   VAL  CA   CT1    0.070000       12.0110           0
    1068 B1   65   VAL  HA   HB     0.090000        1.0080           0
    1069 B1   65   VAL  CB   CT1   -0.090000       12.0110           0
    1070 B1   65   VAL  HB   HA     0.090000        1.0080           0
    1071 B1   65   VAL  CG1  CT3   -0.270000       12.0110           0
    1072 B1   65   VAL  HG11 HA     0.090000        1.0080           0
    1073 B1   65   VAL  HG12 HA     0.090000        1.0080           0
    1074 B1   65   VAL  HG13 HA     0.090000        1.0080           0
    1075 B1   65   VAL  CG2  CT3   -0.270000       12.0110           0
    1076 B1   65   VAL  HG21 HA     0.090000        1.0080           0
    1077 B1   65   VAL  HG22 HA     0.090000        1.0080           0
    1078 B1   65   VAL  HG23 HA     0.090000        1.0080           0
    1079 B1   65   VAL  C    C      0.510000       12.0110           0
    1080 B1   65   VAL  O    O     -0.510000       15.9990           0
    1081 B1   66   LYS  N    NH1   -0.470000       14.0070           0
    1082 B1   66   LYS  HN   H      0.310000        1.0080           0
    1083 B1   66   LYS  CA   CT1    0.070000       12.0110           0
    1084 B1   66   LYS  HA   HB     0.090000        1.0080           0
    1085 B1   66   LYS  CB   CT2   -0.180000       12.0110           0
    1086 B1   66   LYS  HB1  HA     0.090000        1.0080           0
    1087 B1   66   LYS  HB2  HA     0.090000        1.0080           0
    1088 B1   66   LYS  CG   CT2   -0.180000       12.0110           0
    1089 B1   66   LYS  HG1  HA     0.090000        1.0080           0
    1090 B1   66   LYS  HG2  HA     0.090000        1.0080           0
    1091 B1   66   LYS  CD   CT2   -0.180000       12.0110           0
    1092 B1   66   LYS  HD1  HA     0.090000        1.0080           0
    1093 B1   66   LYS  HD2  HA     0.090000        1.0080           0
    1094 B1   66   LYS  CE   CT2    0.210000       12.0110           0
    1095 B1   66   LYS  HE1  HA     0.050000        1.0080           0
    1096 B1   66   LYS  HE2  HA     0.050000        1.0080           0
    1097 B1   66   LYS  NZ   NH3   -0.300000       14.0070           0
    1098 B1   66   LYS  HZ1  HC     0.330000        1.0080           0
    1099 B1   66   LYS  HZ2  HC     0.330000        1.0080           0
    1100 B1   66   LYS  HZ3  HC     0.330000        1.0080           0
    1101 B1   66   LYS  C    C      0.510000       12.0110           0
    1102 B1   66   LYS  O    O     -0.510000       15.9990           0
    1103 B1   67   TYR  N    NH1   -0.470000       14.0070           0
    1104 B1   67   TYR  HN   H      0.310000        1.0080           0
    1105 B1   67   TYR  CA   CT1    0.070000       12.0110           0
    1106 B1   67   TYR  HA   HB     0.090000        1.0080           0
    1107 B1   67   TYR  CB   CT2   -0.180000       12.0110           0
    1108 B1   67   TYR  HB1  HA     0.090000        1.0080           0
    1109 B1   67   TYR  HB2  HA     0.090000        1.0080           0
    1110 B1   67   TYR  CG   CA     0.000000       12.0110           0
    1111 B1   67   TYR  CD1  CA    -0.115000       12.0110           0
    1112 B1   67   TYR  HD1  HP     0.115000        1.0080           0
    1113 B1   67   TYR  CE1  CA    -0.115000       12.0110           0
    1114 B1   67   TYR  HE1  HP     0.115000        1.0080           0
    1115 B1   67   TYR  CZ   CA     0.110000       12.0110           0
    1116 B1   67   TYR  OH   OH1   -0.540000       15.9990           0
    1117 B1   67   TYR  HH   H      0.430000        1.0080           0
    1118 B1   67   TYR  CD2  CA    -0.115000       12.0110           0
    1119 B1   67   TYR  HD2  HP     0.115000        1.0080           0
    1120 B1   67   TYR  CE2  CA    -0.115000       12.0110           0
    1121 B1   67   TYR  HE2  HP     0.115000        1.0080           0
    1122 B1   67   TYR  C    C      0.510000       12.0110           0
    1123 B1   67   TYR  O    O     -0.510000       15.9990           0
    1124 B1   68   MET  N    NH1   -0.470000       14.0070           0
    1125 B1   68   MET  HN   H      0.310000        1.0080           0
    1126 B1   68   MET  CA   CT1    0.070000       12.0110           0
    1127 B1   68   MET  HA   HB     0.090000        1.0080           0
    1128 B1   68   MET  CB   CT2   -0.180000       12.0110           0
    1129 B1   68   MET  HB1  HA     0.090000        1.0080           0
    1130 B1   68   MET  HB2  HA     0.090000        1.0080           0
    1131 B1   68   MET  CG   CT2   -0.140000       12.0110           0
    1132 B1   68   MET  HG1  HA     0.090000        1.0080           0
    1133 B1   68   MET  HG2  HA     0.090000        1.0080           0
    1134 B1   68   MET  SD   S     -0.090000       32.0600           0
    1135 B1   68   MET  CE   CT3   -0.220000       12.0110           0
    1136 B1   68   MET  HE1  HA     0.090000        1.0080           0
    1137 B1   68   MET  HE2  HA     0.090000        1.0080           0
    1138 B1   68   MET  HE3  HA     0.090000        1.0080           0
    1139 B1   68   MET  C    C      0.510000       12.0110           0
    1140 B1   68   MET  O    O     -0.510000       15.9990           0
    1141 B1   69   ASN  N    NH1   -0.470000       14.0070           0
    1142 B1   69   ASN  HN   H      0.310000        1.0080           0
    1143 B1   69   ASN  CA   CT1    0.070000       12.0110           0
    1144 B1   69   ASN  HA   HB     0.090000        1.0080           0
    1145 B1   69   ASN  CB   CT2   -0.180000       12.0110           0
    1146 B1   69   ASN  HB1  HA     0.090000        1.0080           0
    1147 B1   69   ASN  HB2  HA     0.090000        1.0080           0
    1148 B1   69   ASN  CG   CC     0.550000       12.0110           0
    1149 B1   69   ASN  OD1  O     -0.550000       15.9990           0
    1150 B1   69   ASN  ND2  NH2   -0.620000       14.0070           0
    1151 B1   69   ASN  HD21 H      0.320000        1.0080           0
    1152 B1   69   ASN  HD22 H      0.300000        1.0080           0
    1153 B1   69   ASN  C    C      0.510000       12.0110           0
    1154 B1   69   ASN  O    O     -0.510000       15.9990           0
    1155 B1   70   SER  N    NH1   -0.470000       14.0070           0
    1156 B1   70   SER  HN   H      0.310000        1.0080           0
    1157 B1   70   SER  CA   CT1    0.070000       12.0110           0
    1158 B1   70   SER  HA   HB     0.090000        1.0080           0
    1159 B1   70   SER  CB   CT2    0.050000       12.0110           0
    1160 B1   70   SER  HB1  HA     0.090000        1.0080           0
    1161 B1   70   SER  HB2  HA     0.090000        1.0080           0
    1162 B1   70   SER  OG   OH1   -0.660000       15.9990           0
    1163 B1   70   SER  HG1  H      0.430000        1.0080           0
    1164 B1   70   SER  C    C      0.510000       12.0110           0
    1165 B1   70   SER  O    O     -0.510000       15.9990           0
    1166 B1   71   GLY  N    NH1   -0.470000       14.0070           0
    1167 B1   71   GLY  HN   H      0.310000        1.0080           0
    1168 B1   71   GLY  CA   CT2   -0.020000       12.0110           0
    1169 B1   71   GLY  HA1  HB     0.090000        1.0080           0
    1170 B1   71   GLY  HA2  HB     0.090000        1.0080           0
    1171 B1   71   GLY  C    C      0.510000       12.0110           0
    1172 B1   71   GLY  O    O     -0.510000       15.9990           0
    1173 B1   72   PRO  N    N     -0.290000       14.0070           0
    1174 B1   72   PRO  CD   CP3    0.000000       12.0110           0
    1175 B1   72   PRO  HD1  HA     0.090000        1.0080           0
    1176 B1   72   PRO  HD2  HA     0.090000        1.0080           0
    1177 B1   72   PRO  CA   CP1    0.020000       12.0110           0
    1178 B1   72   PRO  HA   HB     0.090000        1.0080           0
    1179 B1   72   PRO  CB   CP2   -0.180000       12.0110           0
    1180 B1   72   PRO  HB1  HA     0.090000        1.0080           0
    1181 B1   72   PRO  HB2  HA     0.090000        1.0080           0
    1182 B1   72   PRO  CG   CP2   -0.180000       12.0110           0
    1183 B1   72   PRO  HG1  HA     0.090000        1.0080           0
    1184 B1   72   PRO  HG2  HA     0.090000        1.0080           0
    1185 B1   72   PRO  C    C      0.510000       12.0110           0
    1186 B1   72   PRO  O    O     -0.510000       15.9990           0
    1187 B1   73   VAL  N    NH1   -0.470000       14.0070           0
    1188 B1   73   VAL  HN   H      0.310000        1.0080           0
    1189 B1   73   VAL  CA   CT1    0.070000       12.0110           0
    1190 B1   73   VAL  HA   HB     0.090000        1.0080           0
    1191 B1   73   VAL  CB   CT1   -0.090000       12.0110           0
    1192 B1   73   VAL  HB   HA     0.090000        1.0080           0
    1193 B1   73   VAL  CG1  CT3   -0.270000       12.0110           0
    1194 B1   73   VAL  HG11 HA     0.090000        1.0080           0
    1195 B1   73   VAL  HG12 HA     0.090000        1.0080           0
    1196 B1   73   VAL  HG13 HA     0.090000        1.0080           0
    1197 B1   73   VAL  CG2  CT3   -0.270000       12.0110           0
    1198 B1   73   VAL  HG21 HA     0.090000        1.0080           0
    1199 B1   73   VAL  HG22 HA     0.090000        1.0080           0
    1200 B1   73   VAL  HG23 HA     0.090000        1.0080           0
    1201 B1   73   VAL  C    C      0.510000       12.0110           0
    1202 B1   73   VAL  O    O     -0.510000       15.9990           0
    1203 B1   74   VAL  N    NH1   -0.470000       14.0070           0
    1204 B1   74   VAL  HN   H      0.310000        1.0080           0
    1205 B1   74   VAL  CA   CT1    0.070000       12.0110           0
    1206 B1   74   VAL  HA   HB     0.090000        1.0080           0
    1207 B1   74   VAL  CB   CT1   -0.090000       12.0110           0
    1208 B1   74   VAL  HB   HA     0.090000        1.0080           0
    1209 B1   74   VAL  CG1  CT3   -0.270000       12.0110           0
    1210 B1   74   VAL  HG11 HA     0.090000        1.0080           0
    1211 B1   74   VAL  HG12 HA     0.090000        1.0080           0
    1212 B1   74   VAL  HG13 HA     0.090000        1.0080           0
    1213 B1   74   VAL  CG2  CT3   -0.270000       12.0110           0
    1214 B1   74   VAL  HG21 HA     0.090000        1.0080           0
    1215 B1   74   VAL  HG22 HA     0.090000        1.0080           0
    1216 B1   74   VAL  HG23 HA     0.090000        1.0080           0
    1217 B1   74   VAL  C    C      0.510000       12.0110           0
    1218 B1   74   VAL  O    O     -0.510000       15.9990           0
    1219 B1   75   ALA  N    NH1   -0.470000       14.0070           0
    1220 B1   75   ALA  HN   H      0.310000        1.0080           0
    1221 B1   75   ALA  CA   CT1    0.070000       12.0110           0
    1222 B1   75   ALA  HA   HB     0.090000        1.0080           0
    1223 B1   75   ALA  CB   CT3   -0.270000       12.0110           0
    1224 B1   75   ALA  HB1  HA     0.090000        1.0080           0
    1225 B1   75   ALA  HB2  HA     0.090000        1.0080           0
    1226 B1   75   ALA  HB3  HA     0.090000        1.0080           0
    1227 B1   75   ALA  C    C      0.510000       12.0110           0
    1228 B1   75   ALA  O    O     -0.510000       15.9990           0
    1229 B1   76   MET  N    NH1   -0.470000       14.0070           0
    1230 B1   76   MET  HN   H      0.310000        1.0080           0
    1231 B1   76   MET  CA   CT1    0.070000       12.0110           0
    1232 B1   76   MET  HA   HB     0.090000        1.0080           0
    1233 B1   76   MET  CB   CT2   -0.180000       12.0110           0
    1234 B1   76   MET  HB1  HA     0.090000        1.0080           0
    1235 B1   76   MET  HB2  HA     0.090000        1.0080           0
    1236 B1   76   MET  CG   CT2   -0.140000       12.0110           0
    1237 B1   76   MET  HG1  HA     0.090000        1.0080           0
    1238 B1   76   MET  HG2  HA     0.090000        1.0080           0
    1239 B1   76   MET  SD   S     -0.090000       32.0600           0
    1240 B1   76   MET  CE   CT3   -0.220000       12.0110           0
    1241 B1   76   MET  HE1  HA     0.090000        1.0080           0
    1242 B1   76   MET  HE2  HA     0.090000        1.0080           0
    1243 B1   76   MET  HE3  HA     0.090000        1.0080           0
    1244 B1   76   MET  C    C      0.510000       12.0110           0
    1245 B1   76   MET  O    O     -0.510000       15.9990           0
    1246 B1   77   VAL  N    NH1   -0.470000       14.0070           0
    1247 B1   77   VAL  HN   H      0.310000        1.0080           0
    1248 B1   77   VAL  CA   CT1    0.070000       12.0110           0
    1249 B1   77   VAL  HA   HB     0.090000        1.0080           0
    1250 B1   77   VAL  CB   CT1   -0.090000       12.0110           0
    1251 B1   77   VAL  HB   HA     0.090000        1.0080           0
    1252 B1   77   VAL  CG1  CT3   -0.270000       12.0110           0
    1253 B1   77   VAL  HG11 HA     0.090000        1.0080           0
    1254 B1   77   VAL  HG12 HA     0.090000        1.0080           0
    1255 B1   77   VAL  HG13 HA     0.090000        1.0080           0
    1256 B1   77   VAL  CG2  CT3   -0.270000       12.0110           0
    1257 B1   77   VAL  HG21 HA     0.090000        1.0080           0
    1258 B1   77   VAL  HG22 HA     0.090000        1.0080           0
    1259 B1   77   VAL  HG23 HA     0.090000        1.0080           0
    1260 B1   77   VAL  C    C      0.510000       12.0110           0
    1261 B1   77   VAL  O    O     -0.510000       15.9990           0
    1262 B1   78   TRP  N    NH1   -0.470000       14.0070           0
    1263 B1   78   TRP  HN   H      0.310000        1.0080           0
    1264 B1   78   TRP  CA   CT1    0.070000       12.0110           0
    1265 B1   78   TRP  HA   HB     0.090000        1.0080           0
    1266 B1   78   TRP  CB   CT2   -0.180000       12.0110           0
    1267 B1   78   TRP  HB1  HA     0.090000        1.0080           0
    1268 B1   78   TRP  HB2  HA     0.090000        1.0080           0
    1269 B1   78   TRP  CG   CY    -0.030000       12.0110           0
    1270 B1   78   TRP  CD1  CA     0.035000       12.0110           0
    1271 B1   78   TRP  HD1  HP     0.115000        1.0080           0
    1272 B1   78   TRP  NE1  NY    -0.610000       14.0070           0
    1273 B1   78   TRP  HE1  H      0.380000        1.0080           0
    1274 B1   78   TRP  CE2  CPT    0.130000       12.0110           0
    1275 B1   78   TRP  CD2  CPT   -0.020000       12.0110           0
    1276 B1   78   TRP  CE3  CA    -0.115000       12.0110           0
    1277 B1   78   TRP  HE3  HP     0.115000        1.0080           0
    1278 B1   78   TRP  CZ3  CA    -0.115000       12.0110           0
    1279 B1   78   TRP  HZ3  HP     0.115000        1.0080           0
    1280 B1   78   TRP  CZ2  CA    -0.115000       12.0110           0
    1281 B1   78   TRP  HZ2  HP     0.115000        1.0080           0
    1282 B1   78   TRP  CH2  CA    -0.115000       12.0110           0
    1283 B1   78   TRP  HH2  HP     0.115000        1.0080           0
    1284 B1   78   TRP  C    C      0.510000       12.0110           0
    1285 B1   78   TRP  O    O     -0.510000       15.9990           0
    1286 B1   79   GLU  N    NH1   -0.470000       14.0070           0
    1287 B1   79   GLU  HN   H      0.310000        1.0080           0
    1288 B1   79   GLU  CA   CT1    0.070000       12.0110           0
    1289 B1   79   GLU  HA   HB     0.090000        1.0080           0
    1290 B1   79   GLU  CB   CT2   -0.180000       12.0110           0
    1291 B1   79   GLU  HB1  HA     0.090000        1.0080           0
    1292 B1   79   GLU  HB2  HA     0.090000        1.0080           0
    1293 B1   79   GLU  CG   CT2   -0.280000       12.0110           0
    1294 B1   79   GLU  HG1  HA     0.090000        1.0080           0
    1295 B1   79   GLU  HG2  HA     0.090000        1.0080           0
    1296 B1   79   GLU  CD   CC     0.620000       12.0110           0
    1297 B1   79   GLU  OE1  OC    -0.760000       15.9990           0
    1298 B1   79   GLU  OE2  OC    -0.760000       15.9990           0
    1299 B1   79   GLU  C    C      0.510000       12.0110           0
    1300 B1   79   GLU  O    O     -0.510000       15.9990           0
    1301 B1   80   GLY  N    NH1   -0.470000       14.0070           0
    1302 B1   80   GLY  HN   H      0.310000        1.0080           0
    1303 B1   80   GLY  CA   CT2   -0.020000       12.0110           0
    1304 B1   80   GLY  HA1  HB     0.090000        1.0080           0
    1305 B1   80   GLY  HA2  HB     0.090000        1.0080           0
    1306 B1   80   GLY  C    C      0.510000       12.0110           0
    1307 B1   80   GLY  O    O     -0.510000       15.9990           0
    1308 B1   81   LEU  N    NH1   -0.470000       14.0070           0
    1309 B1   81   LEU  HN   H      0.310000        1.0080           0
    1310 B1   81   LEU  CA   CT1    0.070000       12.0110           0
    1311 B1   81   LEU  HA   HB     0.090000        1.0080           0
    1312 B1   81   LEU  CB   CT2   -0.180000       12.0110           0
    1313 B1   81   LEU  HB1  HA     0.090000        1.0080           0
    1314 B1   81   LEU  HB2  HA     0.090000        1.0080           0
    1315 B1   81   LEU  CG   CT1   -0.090000       12.0110           0
    1316 B1   81   LEU  HG   HA     0.090000        1.0080           0
    1317 B1   81   LEU  CD1  CT3   -0.270000       12.0110           0
    1318 B1   81   LEU  HD11 HA     0.090000        1.0080           0
    1319 B1   81   LEU  HD12 HA     0.090000        1.0080           0
    1320 B1   81   LEU  HD13 HA     0.090000        1.0080           0
    1321 B1   81   LEU  CD2  CT3   -0.270000       12.0110           0
    1322 B1   81   LEU  HD21 HA     0.090000        1.0080           0
    1323 B1   81   LEU  HD22 HA     0.090000        1.0080           0
    1324 B1   81   LEU  HD23 HA     0.090000        1.0080           0
    1325 B1   81   LEU  C    C      0.510000       12.0110           0
    1326 B1   81   LEU  O    O     -0.510000       15.9990           0
    1327 B1   82   ASN  N    NH1   -0.470000       14.0070           0
    1328 B1   82   ASN  HN   H      0.310000        1.0080           0
    1329 B1   82   ASN  CA   CT1    0.070000       12.0110           0
    1330 B1   82   ASN  HA   HB     0.090000        1.0080           0
    1331 B1   82   ASN  CB   CT2   -0.180000       12.0110           0
    1332 B1   82   ASN  HB1  HA     0.090000        1.0080           0
    1333 B1   82   ASN  HB2  HA     0.090000        1.0080           0
    1334 B1   82   ASN  CG   CC     0.550000       12.0110           0
    1335 B1   82   ASN  OD1  O     -0.550000       15.9990           0
    1336 B1   82   ASN  ND2  NH2   -0.620000       14.0070           0
    1337 B1   82   ASN  HD21 H      0.320000        1.0080           0
    1338 B1   82   ASN  HD22 H      0.300000        1.0080           0
    1339 B1   82   ASN  C    C      0.510000       12.0110           0
    1340 B1   82   ASN  O    O     -0.510000       15.9990           0
    1341 B1   83   VAL  N    NH1   -0.470000       14.0070           0
    1342 B1   83   VAL  HN   H      0.310000        1.0080           0
    1343 B1   83   VAL  CA   CT1    0.070000       12.0110           0
    1344 B1   83   VAL  HA   HB     0.090000        1.0080           0
    1345 B1   83   VAL  CB   CT1   -0.090000       12.0110           0
    1346 B1   83   VAL  HB   HA     0.090000        1.0080           0
    1347 B1   83   VAL  CG1  CT3   -0.270000       12.0110           0
    1348 B1   83   VAL  HG11 HA     0.090000        1.0080           0
    1349 B1   83   VAL  HG12 HA     0.090000        1.0080           0
    1350 B1   83   VAL  HG13 HA     0.090000        1.0080           0
    1351 B1   83   VAL  CG2  CT3   -0.270000       12.0110           0
    1352 B1   83   VAL  HG21 HA     0.090000        1.0080           0
    1353 B1   83   VAL  HG22 HA     0.090000        1.0080           0
    1354 B1   83   VAL  HG23 HA     0.090000        1.0080           0
    1355 B1   83   VAL  C    C      0.510000       12.0110           0
    1356 B1   83   VAL  O    O     -0.510000       15.9990           0
    1357 B1   84   VAL  N    NH1   -0.470000       14.0070           0
    1358 B1   84   VAL  HN   H      0.310000        1.0080           0
    1359 B1   84   VAL  CA   CT1    0.070000       12.0110           0
    1360 B1   84   VAL  HA   HB     0.090000        1.0080           0
    1361 B1   84   VAL  CB   CT1   -0.090000       12.0110           0
    1362 B1   84   VAL  HB   HA     0.090000        1.0080           0
    1363 B1   84   VAL  CG1  CT3   -0.270000       12.0110           0
    1364 B1   84   VAL  HG11 HA     0.090000        1.0080           0
    1365 B1   84   VAL  HG12 HA     0.090000        1.0080           0
    1366 B1   84   VAL  HG13 HA     0.090000        1.0080           0
    1367 B1   84   VAL  CG2  CT3   -0.270000       12.0110           0
    1368 B1   84   VAL  HG21 HA     0.090000        1.0080           0
    1369 B1   84   VAL  HG22 HA     0.090000        1.0080           0
    1370 B1   84   VAL  HG23 HA     0.090000        1.0080           0
    1371 B1   84   VAL  C    C      0.510000       12.0110           0
    1372 B1   84   VAL  O    O     -0.510000       15.9990           0
    1373 B1   85   LYS  N    NH1   -0.470000       14.0070           0
    1374 B1   85   LYS  HN   H      0.310000        1.0080           0
    1375 B1   85   LYS  CA   CT1    0.070000       12.0110           0
    1376 B1   85   LYS  HA   HB     0.090000        1.0080           0
    1377 B1   85   LYS  CB   CT2   -0.180000       12.0110           0
    1378 B1   85   LYS  HB1  HA     0.090000        1.0080           0
    1379 B1   85   LYS  HB2  HA     0.090000        1.0080           0
    1380 B1   85   LYS  CG   CT2   -0.180000       12.0110           0
    1381 B1   85   LYS  HG1  HA     0.090000        1.0080           0
    1382 B1   85   LYS  HG2  HA     0.090000        1.0080           0
    1383 B1   85   LYS  CD   CT2   -0.180000       12.0110           0
    1384 B1   85   LYS  HD1  HA     0.090000        1.0080           0
    1385 B1   85   LYS  HD2  HA     0.090000        1.0080           0
    1386 B1   85   LYS  CE   CT2    0.210000       12.0110           0
    1387 B1   85   LYS  HE1  HA     0.050000        1.0080           0
    1388 B1   85   LYS  HE2  HA     0.050000        1.0080           0
    1389 B1   85   LYS  NZ   NH3   -0.300000       14.0070           0
    1390 B1   85   LYS  HZ1  HC     0.330000        1.0080           0
    1391 B1   85   LYS  HZ2  HC     0.330000        1.0080           0
    1392 B1   85   LYS  HZ3  HC     0.330000        1.0080           0
    1393 B1   85   LYS  C    C      0.510000       12.0110           0
    1394 B1   85   LYS  O    O     -0.510000       15.9990           0
    1395 B1   86   THR  N    NH1   -0.470000       14.0070           0
    1396 B1   86   THR  HN   H      0.310000        1.0080           0
    1397 B1   86   THR  CA   CT1    0.070000       12.0110           0
    1398 B1   86   THR  HA   HB     0.090000        1.0080           0
    1399 B1   86   THR  CB   CT1    0.140000       12.0110           0
    1400 B1   86   THR  HB   HA     0.090000        1.0080           0
    1401 B1   86   THR  OG1  OH1   -0.660000       15.9990           0
    1402 B1   86   THR  HG1  H      0.430000        1.0080           0
    1403 B1   86   THR  CG2  CT3   -0.270000       12.0110           0
    1404 B1   86   THR  HG21 HA     0.090000        1.0080           0
    1405 B1   86   THR  HG22 HA     0.090000        1.0080           0
    1406 B1   86   THR  HG23 HA     0.090000        1.0080           0
    1407 B1   86   THR  C    C      0.510000       12.0110           0
    1408 B1   86   THR  O    O     -0.510000       15.9990           0
    1409 B1   87   GLY  N    NH1   -0.470000       14.0070           0
    1410 B1   87   GLY  HN   H      0.310000        1.0080           0
    1411 B1   87   GLY  CA   CT2   -0.020000       12.0110           0
    1412 B1   87   GLY  HA1  HB     0.090000        1.0080           0
    1413 B1   87   GLY  HA2  HB     0.090000        1.0080           0
    1414 B1   87   GLY  C    C      0.510000       12.0110           0
    1415 B1   87   GLY  O    O     -0.510000       15.9990           0
    1416 B1   88   ARG  N    NH1   -0.470000       14.0070           0
    1417 B1   88   ARG  HN   H      0.310000        1.0080           0
    1418 B1   88   ARG  CA   CT1    0.070000       12.0110           0
    1419 B1   88   ARG  HA   HB     0.090000        1.0080           0
    1420 B1   88   ARG  CB   CT2   -0.180000       12.0110           0
    1421 B1   88   ARG  HB1  HA     0.090000        1.0080           0
    1422 B1   88   ARG  HB2  HA     0.090000        1.0080           0
    1423 B1   88   ARG  CG   CT2   -0.180000       12.0110           0
    1424 B1   88   ARG  HG1  HA     0.090000        1.0080           0
    1425 B1   88   ARG  HG2  HA     0.090000        1.0080           0
    1426 B1   88   ARG  CD   CT2    0.200000       12.0110           0
    1427 B1   88   ARG  HD1  HA     0.090000        1.0080           0
    1428 B1   88   ARG  HD2  HA     0.090000        1.0080           0
    1429 B1   88   ARG  NE   NC2   -0.700000       14.0070           0
    1430 B1   88   ARG  HE   HC     0.440000        1.0080           0
    1431 B1   88   ARG  CZ   C      0.640000       12.0110           0
    1432 B1   88   ARG  NH1  NC2   -0.800000       14.0070           0
    1433 B1   88   ARG  HH11 HC     0.460000        1.0080           0
    1434 B1   88   ARG  HH12 HC     0.460000        1.0080           0
    1435 B1   88   ARG  NH2  NC2   -0.800000       14.0070           0
    1436 B1   88   ARG  HH21 HC     0.460000        1.0080           0
    1437 B1   88   ARG  HH22 HC     0.460000        1.0080           0
    1438 B1   88   ARG  C    C      0.510000       12.0110           0
    1439 B1   88   ARG  O    O     -0.510000       15.9990           0
    1440 B1   89   VAL  N    NH1   -0.470000       14.0070           0
    1441 B1   89   VAL  HN   H      0.310000        1.0080           0
    1442 B1   89   VAL  CA   CT1    0.070000       12.0110           0
    1443 B1   89   VAL  HA   HB     0.090000        1.0080           0
    1444 B1   89   VAL  CB   CT1   -0.090000       12.0110           0
    1445 B1   89   VAL  HB   HA     0.090000        1.0080           0
    1446 B1   89   VAL  CG1  CT3   -0.270000       12.0110           0
    1447 B1   89   VAL  HG11 HA     0.090000        1.0080           0
    1448 B1   89   VAL  HG12 HA     0.090000        1.0080           0
    1449 B1   89   VAL  HG13 HA     0.090000        1.0080           0
    1450 B1   89   VAL  CG2  CT3   -0.270000       12.0110           0
    1451 B1   89   VAL  HG21 HA     0.090000        1.0080           0
    1452 B1   89   VAL  HG22 HA     0.090000        1.0080           0
    1453 B1   89   VAL  HG23 HA     0.090000        1.0080           0
    1454 B1   89   VAL  C    C      0.510000       12.0110           0
    1455 B1   89   VAL  O    O     -0.510000       15.9990           0
    1456 B1   90   MET  N    NH1   -0.470000       14.0070           0
    1457 B1   90   MET  HN   H      0.310000        1.0080           0
    1458 B1   90   MET  CA   CT1    0.070000       12.0110           0
    1459 B1   90   MET  HA   HB     0.090000        1.0080           0
    1460 B1   90   MET  CB   CT2   -0.180000       12.0110           0
    1461 B1   90   MET  HB1  HA     0.090000        1.0080           0
    1462 B1   90   MET  HB2  HA     0.090000        1.0080           0
    1463 B1   90   MET  CG   CT2   -0.140000       12.0110           0
    1464 B1   90   MET  HG1  HA     0.090000        1.0080           0
    1465 B1   90   MET  HG2  HA     0.090000        1.0080           0
    1466 B1   90   MET  SD   S     -0.090000       32.0600           0
    1467 B1   90   MET  CE   CT3   -0.220000       12.0110           0
    1468 B1   90   MET  HE1  HA     0.090000        1.0080           0
    1469 B1   90   MET  HE2  HA     0.090000        1.0080           0
    1470 B1   90   MET  HE3  HA     0.090000        1.0080           0
    1471 B1   90   MET  C    C      0.510000       12.0110           0
    1472 B1   90   MET  O    O     -0.510000       15.9990           0
    1473 B1   91   LEU  N    NH1   -0.470000       14.0070           0
    1474 B1   91   LEU  HN   H      0.310000        1.0080           0
    1475 B1   91   LEU  CA   CT1    0.070000       12.0110           0
    1476 B1   91   LEU  HA   HB     0.090000        1.0080           0
    1477 B1   91   LEU  CB   CT2   -0.180000       12.0110           0
    1478 B1   91   LEU  HB1  HA     0.090000        1.0080           0
    1479 B1   91   LEU  HB2  HA     0.090000        1.0080           0
    1480 B1   91   LEU  CG   CT1   -0.090000       12.0110           0
    1481 B1   91   LEU  HG   HA     0.090000        1.0080           0
    1482 B1   91   LEU  CD1  CT3   -0.270000       12.0110           0
    1483 B1   91   LEU  HD11 HA     0.090000        1.0080           0
    1484 B1   91   LEU  HD12 HA     0.090000        1.0080           0
    1485 B1   91   LEU  HD13 HA     0.090000        1.0080           0
    1486 B1   91   LEU  CD2  CT3   -0.270000       12.0110           0
    1487 B1   91   LEU  HD21 HA     0.090000        1.0080           0
    1488 B1   91   LEU  HD22 HA     0.090000        1.0080           0
    1489 B1   91   LEU  HD23 HA     0.090000        1.0080           0
    1490 B1   91   LEU  C    C      0.510000       12.0110           0
    1491 B1   91   LEU  O    O     -0.510000       15.9990           0
    1492 B1   92   GLY  N    NH1   -0.470000       14.0070           0
    1493 B1   92   GLY  HN   H      0.310000        1.0080           0
    1494 B1   92   GLY  CA   CT2   -0.020000       12.0110           0
    1495 B1   92   GLY  HA1  HB     0.090000        1.0080           0
    1496 B1   92   GLY  HA2  HB     0.090000        1.0080           0
    1497 B1   92   GLY  C    C      0.510000       12.0110           0
    1498 B1   92   GLY  O    O     -0.510000       15.9990           0
    1499 B1   93   GLU  N    NH1   -0.470000       14.0070           0
    1500 B1   93   GLU  HN   H      0.310000        1.0080           0
    1501 B1   93   GLU  CA   CT1    0.070000       12.0110           0
    1502 B1   93   GLU  HA   HB     0.090000        1.0080           0
    1503 B1   93   GLU  CB   CT2   -0.180000       12.0110           0
    1504 B1   93   GLU  HB1  HA     0.090000        1.0080           0
    1505 B1   93   GLU  HB2  HA     0.090000        1.0080           0
    1506 B1   93   GLU  CG   CT2   -0.280000       12.0110           0
    1507 B1   93   GLU  HG1  HA     0.090000        1.0080           0
    1508 B1   93   GLU  HG2  HA     0.090000        1.0080           0
    1509 B1   93   GLU  CD   CC     0.620000       12.0110           0
    1510 B1   93   GLU  OE1  OC    -0.760000       15.9990           0
    1511 B1   93   GLU  OE2  OC    -0.760000       15.9990           0
    1512 B1   93   GLU  C    C      0.510000       12.0110           0
    1513 B1   93   GLU  O    O     -0.510000       15.9990           0
    1514 B1   94   THR  N    NH1   -0.470000       14.0070           0
    1515 B1   94   THR  HN   H      0.310000        1.0080           0
    1516 B1   94   THR  CA   CT1    0.070000       12.0110           0
    1517 B1   94   THR  HA   HB     0.090000        1.0080           0
    1518 B1   94   THR  CB   CT1    0.140000       12.0110           0
    1519 B1   94   THR  HB   HA     0.090000        1.0080           0
    1520 B1   94   THR  OG1  OH1   -0.660000       15.9990           0
    1521 B1   94   THR  HG1  H      0.430000        1.0080           0
    1522 B1   94   THR  CG2  CT3   -0.270000       12.0110           0
    1523 B1   94   THR  HG21 HA     0.090000        1.0080           0
    1524 B1   94   THR  HG22 HA     0.090000        1.0080           0
    1525 B1   94   THR  HG23 HA     0.090000        1.0080           0
    1526 B1   94   THR  C    C      0.510000       12.0110           0
    1527 B1   94   THR  O    O     -0.510000       15.9990           0
    1528 B1   95   ASN  N    NH1   -0.470000       14.0070           0
    1529 B1   95   ASN  HN   H      0.310000        1.0080           0
    1530 B1   95   ASN  CA   CT1    0.070000       12.0110           0
    1531 B1   95   ASN  HA   HB     0.090000        1.0080           0
    1532 B1   95   ASN  CB   CT2   -0.180000       12.0110           0
    1533 B1   95   ASN  HB1  HA     0.090000        1.0080           0
    1534 B1   95   ASN  HB2  HA     0.090000        1.0080           0
    1535 B1   95   ASN  CG   CC     0.550000       12.0110           0
    1536 B1   95   ASN  OD1  O     -0.550000       15.9990           0
    1537 B1   95   ASN  ND2  NH2   -0.620000       14.0070           0
    1538 B1   95   ASN  HD21 H      0.320000        1.0080           0
    1539 B1   95   ASN  HD22 H      0.300000        1.0080           0
    1540 B1   95   ASN  C    C      0.510000       12.0110           0
    1541 B1   95   ASN  O    O     -0.510000       15.9990           0
    1542 B1   96   PRO  N    N     -0.290000       14.0070           0
    1543 B1   96   PRO  CD   CP3    0.000000       12.0110           0
    1544 B1   96   PRO  HD1  HA     0.090000        1.0080           0
    1545 B1   96   PRO  HD2  HA     0.090000        1.0080           0
    1546 B1   96   PRO  CA   CP1    0.020000       12.0110           0
    1547 B1   96   PRO  HA   HB     0.090000        1.0080           0
    1548 B1   96   PRO  CB   CP2   -0.180000       12.0110           0
    1549 B1   96   PRO  HB1  HA     0.090000        1.0080           0
    1550 B1   96   PRO  HB2  HA     0.090000        1.0080           0
    1551 B1   96   PRO  CG   CP2   -0.180000       12.0110           0
    1552 B1   96   PRO  HG1  HA     0.090000        1.0080           0
    1553 B1   96   PRO  HG2  HA     0.090000        1.0080           0
    1554 B1   96   PRO  C    C      0.510000       12.0110           0
    1555 B1   96   PRO  O    O     -0.510000       15.9990           0
    1556 B1   97   ALA  N    NH1   -0.470000       14.0070           0
    1557 B1   97   ALA  HN   H      0.310000        1.0080           0
    1558 B1   97   ALA  CA   CT1    0.070000       12.0110           0
    1559 B1   97   ALA  HA   HB     0.090000        1.0080           0
    1560 B1   97   ALA  CB   CT3   -0.270000       12.0110           0
    1561 B1   97   ALA  HB1  HA     0.090000        1.0080           0
    1562 B1   97   ALA  HB2  HA     0.090000        1.0080           0
    1563 B1   97   ALA  HB3  HA     0.090000        1.0080           0
    1564 B1   97   ALA  C    C      0.510000       12.0110           0
    1565 B1   97   ALA  O    O     -0.510000       15.9990           0
    1566 B1   98   ASP  N    NH1   -0.470000       14.0070           0
    1567 B1   98   ASP  HN   H      0.310000        1.0080           0
    1568 B1   98   ASP  CA   CT1    0.070000       12.0110           0
    1569 B1   98   ASP  HA   HB     0.090000        1.0080           0
    1570 B1   98   ASP  CB   CT2   -0.280000       12.0110           0
    1571 B1   98   ASP  HB1  HA     0.090000        1.0080           0
    1572 B1   98   ASP  HB2  HA     0.090000        1.0080           0
    1573 B1   98   ASP  CG   CC     0.620000       12.0110           0
    1574 B1   98   ASP  OD1  OC    -0.760000       15.9990           0
    1575 B1   98   ASP  OD2  OC    -0.760000       15.9990           0
    1576 B1   98   ASP  C    C      0.510000       12.0110           0
    1577 B1   98   ASP  O    O     -0.510000       15.9990           0
    1578 B1   99   SER  N    NH1   -0.470000       14.0070           0
    1579 B1   99   SER  HN   H      0.310000        1.0080           0
    1580 B1   99   SER  CA   CT1    0.070000       12.0110           0
    1581 B1   99   SER  HA   HB     0.090000        1.0080           0
    1582 B1   99   SER  CB   CT2    0.050000       12.0110           0
    1583 B1   99   SER  HB1  HA     0.090000        1.0080           0
    1584 B1   99   SER  HB2  HA     0.090000        1.0080           0
    1585 B1   99   SER  OG   OH1   -0.660000       15.9990           0
    1586 B1   99   SER  HG1  H      0.430000        1.0080           0
    1587 B1   99   SER  C    C      0.510000       12.0110           0
    1588 B1   99   SER  O    O     -0.510000       15.9990           0
    1589 B1   100  LYS  N    NH1   -0.470000       14.0070           0
    1590 B1   100  LYS  HN   H      0.310000        1.0080           0
    1591 B1   100  LYS  CA   CT1    0.070000       12.0110           0
    1592 B1   100  LYS  HA   HB     0.090000        1.0080           0
    1593 B1   100  LYS  CB   CT2   -0.180000       12.0110           0
    1594 B1   100  LYS  HB1  HA     0.090000        1.0080           0
    1595 B1   100  LYS  HB2  HA     0.090000        1.0080           0
    1596 B1   100  LYS  CG   CT2   -0.180000       12.0110           0
    1597 B1   100  LYS  HG1  HA     0.090000        1.0080           0
    1598 B1   100  LYS  HG2  HA     0.090000        1.0080           0
    1599 B1   100  LYS  CD   CT2   -0.180000       12.0110           0
    1600 B1   100  LYS  HD1  HA     0.090000        1.0080           0
    1601 B1   100  LYS  HD2  HA     0.090000        1.0080           0
    1602 B1   100  LYS  CE   CT2    0.210000       12.0110           0
    1603 B1   100  LYS  HE1  HA     0.050000        1.0080           0
    1604 B1   100  LYS  HE2  HA     0.050000        1.0080           0
    1605 B1   100  LYS  NZ   NH3   -0.300000       14.0070           0
    1606 B1   100  LYS  HZ1  HC     0.330000        1.0080           0
    1607 B1   100  LYS  HZ2  HC     0.330000        1.0080           0
    1608 B1   100  LYS  HZ3  HC     0.330000        1.0080           0
    1609 B1   100  LYS  C    C      0.510000       12.0110           0
    1610 B1   100  LYS  O    O     -0.510000       15.9990           0
    1611 B1   101  PRO  N    N     -0.290000       14.0070           0
    1612 B1   101  PRO  CD   CP3    0.000000       12.0110           0
    1613 B1   101  PRO  HD1  HA     0.090000        1.0080           0
    1614 B1   101  PRO  HD2  HA     0.090000        1.0080           0
    1615 B1   101  PRO  CA   CP1    0.020000       12.0110           0
    1616 B1   101  PRO  HA   HB     0.090000        1.0080           0
    1617 B1   101  PRO  CB   CP2   -0.180000       12.0110           0
    1618 B1   101  PRO  HB1  HA     0.090000        1.0080           0
    1619 B1   101  PRO  HB2  HA     0.090000        1.0080           0
    1620 B1   101  PRO  CG   CP2   -0.180000       12.0110           0
    1621 B1   101  PRO  HG1  HA     0.090000        1.0080           0
    1622 B1   101  PRO  HG2  HA     0.090000        1.0080           0
    1623 B1   101  PRO  C    C      0.510000       12.0110           0
    1624 B1   101  PRO  O    O     -0.510000       15.9990           0
    1625 B1   102  GLY  N    NH1   -0.470000       14.0070           0
    1626 B1   102  GLY  HN   H      0.310000        1.0080           0
    1627 B1   102  GLY  CA   CT2   -0.020000       12.0110           0
    1628 B1   102  GLY  HA1  HB     0.090000        1.0080           0
    1629 B1   102  GLY  HA2  HB     0.090000        1.0080           0
    1630 B1   102  GLY  C    C      0.510000       12.0110           0
    1631 B1   102  GLY  O    O     -0.510000       15.9990           0
    1632 B1   103  THR  N    NH1   -0.470000       14.0070           0
    1633 B1   103  THR  HN   H      0.310000        1.0080           0
    1634 B1   103  THR  CA   CT1    0.070000       12.0110           0
    1635 B1   103  THR  HA   HB     0.090000        1.0080           0
    1636 B1   103  THR  CB   CT1    0.140000       12.0110           0
    1637 B1   103  THR  HB   HA     0.090000        1.0080           0
    1638 B1   103  THR  OG1  OH1   -0.660000       15.9990           0
    1639 B1   103  THR  HG1  H      0.430000        1.0080           0
    1640 B1   103  THR  CG2  CT3   -0.270000       12.0110           0
    1641 B1   103  THR  HG21 HA     0.090000        1.0080           0
    1642 B1   103  THR  HG22 HA     0.090000        1.0080           0
    1643 B1   103  THR  HG23 HA     0.090000        1.0080           0
    1644 B1   103  THR  C    C      0.510000       12.0110           0
    1645 B1   103  THR  O    O     -0.510000       15.9990           0
    1646 B1   104  ILE  N    NH1   -0.470000       14.0070           0
    1647 B1   104  ILE  HN   H      0.310000        1.0080           0
    1648 B1   104  ILE  CA   CT1    0.070000       12.0110           0
    1649 B1   104  ILE  HA   HB     0.090000        1.0080           0
    1650 B1   104  ILE  CB   CT1   -0.090000       12.0110           0
    1651 B1   104  ILE  HB   HA     0.090000        1.0080           0
    1652 B1   104  ILE  CG2  CT3   -0.270000       12.0110           0
    1653 B1   104  ILE  HG21 HA     0.090000        1.0080           0
    1654 B1   104  ILE  HG22 HA     0.090000        1.0080           0
    1655 B1   104  ILE  HG23 HA     0.090000        1.0080           0
    1656 B1   104  ILE  CG1  CT2   -0.180000       12.0110           0
    1657 B1   104  ILE  HG11 HA     0.090000        1.0080           0
    1658 B1   104  ILE  HG12 HA     0.090000        1.0080           0
    1659 B1   104  ILE  CD   CT3   -0.270000       12.0110           0
    1660 B1   104  ILE  HD1  HA     0.090000        1.0080           0
    1661 B1   104  ILE  HD2  HA     0.090000        1.0080           0
    1662 B1   104  ILE  HD3  HA     0.090000        1.0080           0
    1663 B1   104  ILE  C    C      0.510000       12.0110           0
    1664 B1   104  ILE  O    O     -0.510000       15.9990           0
    1665 B1   105  ARG  N    NH1   -0.470000       14.0070           0
    1666 B1   105  ARG  HN   H      0.310000        1.0080           0
    1667 B1   105  ARG  CA   CT1    0.070000       12.0110           0
    1668 B1   105  ARG  HA   HB     0.090000        1.0080           0
    1669 B1   105  ARG  CB   CT2   -0.180000       12.0110           0
    1670 B1   105  ARG  HB1  HA     0.090000        1.0080           0
    1671 B1   105  ARG  HB2  HA     0.090000        1.0080           0
    1672 B1   105  ARG  CG   CT2   -0.180000       12.0110           0
    1673 B1   105  ARG  HG1  HA     0.090000        1.0080           0
    1674 B1   105  ARG  HG2  HA     0.090000        1.0080           0
    1675 B1   105  ARG  CD   CT2    0.200000       12.0110           0
    1676 B1   105  ARG  HD1  HA     0.090000        1.0080           0
    1677 B1   105  ARG  HD2  HA     0.090000        1.0080           0
    1678 B1   105  ARG  NE   NC2   -0.700000       14.0070           0
    1679 B1   105  ARG  HE   HC     0.440000        1.0080           0
    1680 B1   105  ARG  CZ   C      0.640000       12.0110           0
    1681 B1   105  ARG  NH1  NC2   -0.800000       14.0070           0
    1682 B1   105  ARG  HH11 HC     0.460000        1.0080           0
    1683 B1   105  ARG  HH12 HC     0.460000        1.0080           0
    1684 B1   105  ARG  NH2  NC2   -0.800000       14.0070           0
    1685 B1   105  ARG  HH21 HC     0.460000        1.0080           0
    1686 B1   105  ARG  HH22 HC     0.460000        1.0080           0
    1687 B1   105  ARG  C    C      0.510000       12.0110           0
    1688 B1   105  ARG  O    O     -0.510000       15.9990           0
    1689 B1   106  GLY  N    NH1   -0.470000       14.0070           0
    1690 B1   106  GLY  HN   H      0.310000        1.0080           0
    1691 B1   106  GLY  CA   CT2   -0.020000       12.0110           0
    1692 B1   106  GLY  HA1  HB     0.090000        1.0080           0
    1693 B1   106  GLY  HA2  HB     0.090000        1.0080           0
    1694 B1   106  GLY  C    C      0.510000       12.0110           0
    1695 B1   106  GLY  O    O     -0.510000       15.9990           0
    1696 B1   107  ASP  N    NH1   -0.470000       14.0070           0
    1697 B1   107  ASP  HN   H      0.310000        1.0080           0
    1698 B1   107  ASP  CA   CT1    0.070000       12.0110           0
    1699 B1   107  ASP  HA   HB     0.090000        1.0080           0
    1700 B1   107  ASP  CB   CT2   -0.280000       12.0110           0
    1701 B1   107  ASP  HB1  HA     0.090000        1.0080           0
    1702 B1   107  ASP  HB2  HA     0.090000        1.0080           0
    1703 B1   107  ASP  CG   CC     0.620000       12.0110           0
    1704 B1   107  ASP  OD1  OC    -0.760000       15.9990           0
    1705 B1   107  ASP  OD2  OC    -0.760000       15.9990           0
    1706 B1   107  ASP  C    C      0.510000       12.0110           0
    1707 B1   107  ASP  O    O     -0.510000       15.9990           0
    1708 B1   108  PHE  N    NH1   -0.470000       14.0070           0
    1709 B1   108  PHE  HN   H      0.310000        1.0080           0
    1710 B1   108  PHE  CA   CT1    0.070000       12.0110           0
    1711 B1   108  PHE  HA   HB     0.090000        1.0080           0
    1712 B1   108  PHE  CB   CT2   -0.180000       12.0110           0
    1713 B1   108  PHE  HB1  HA     0.090000        1.0080           0
    1714 B1   108  PHE  HB2  HA     0.090000        1.0080           0
    1715 B1   108  PHE  CG   CA     0.000000       12.0110           0
    1716 B1   108  PHE  CD1  CA    -0.115000       12.0110           0
    1717 B1   108  PHE  HD1  HP     0.115000        1.0080           0
    1718 B1   108  PHE  CE1  CA    -0.115000       12.0110           0
    1719 B1   108  PHE  HE1  HP     0.115000        1.0080           0
    1720 B1   108  PHE  CZ   CA    -0.115000       12.0110           0
    1721 B1   108  PHE  HZ   HP     0.115000        1.0080           0
    1722 B1   108  PHE  CD2  CA    -0.115000       12.0110           0
    1723 B1   108  PHE  HD2  HP     0.115000        1.0080           0
    1724 B1   108  PHE  CE2  CA    -0.115000       12.0110           0
    1725 B1   108  PHE  HE2  HP     0.115000        1.0080           0
    1726 B1   108  PHE  C    C      0.510000       12.0110           0
    1727 B1   108  PHE  O    O     -0.510000       15.9990           0
    1728 B1   109  CYS  N    NH1   -0.470000       14.0070           0
    1729 B1   109  CYS  HN   H      0.310000        1.0080           0
    1730 B1   109  CYS  CA   CT1    0.070000       12.0110           0
    1731 B1   109  CYS  HA   HB     0.090000        1.0080           0
    1732 B1   109  CYS  CB   CT2   -0.110000       12.0110           0
    1733 B1   109  CYS  HB1  HA     0.090000        1.0080           0
    1734 B1   109  CYS  HB2  HA     0.090000        1.0080           0
    1735 B1   109  CYS  SG   S     -0.230000       32.0600           0
    1736 B1   109  CYS  HG1  HS     0.160000        1.0080           0
    1737 B1   109  CYS  C    C      0.510000       12.0110           0
    1738 B1   109  CYS  O    O     -0.510000       15.9990           0
    1739 B1   110  ILE  N    NH1   -0.470000       14.0070           0
    1740 B1   110  ILE  HN   H      0.310000        1.0080           0
    1741 B1   110  ILE  CA   CT1    0.070000       12.0110           0
    1742 B1   110  ILE  HA   HB     0.090000        1.0080           0
    1743 B1   110  ILE  CB   CT1   -0.090000       12.0110           0
    1744 B1   110  ILE  HB   HA     0.090000        1.0080           0
    1745 B1   110  ILE  CG2  CT3   -0.270000       12.0110           0
    1746 B1   110  ILE  HG21 HA     0.090000        1.0080           0
    1747 B1   110  ILE  HG22 HA     0.090000        1.0080           0
    1748 B1   110  ILE  HG23 HA     0.090000        1.0080           0
    1749 B1   110  ILE  CG1  CT2   -0.180000       12.0110           0
    1750 B1   110  ILE  HG11 HA     0.090000        1.0080           0
    1751 B1   110  ILE  HG12 HA     0.090000        1.0080           0
    1752 B1   110  ILE  CD   CT3   -0.270000       12.0110           0
    1753 B1   110  ILE  HD1  HA     0.090000        1.0080           0
    1754 B1   110  ILE  HD2  HA     0.090000        1.0080           0
    1755 B1   110  ILE  HD3  HA     0.090000        1.0080           0
    1756 B1   110  ILE  C    C      0.510000       12.0110           0
    1757 B1   110  ILE  O    O     -0.510000       15.9990           0
    1758 B1   111  GLN  N    NH1   -0.470000       14.0070           0
    1759 B1   111  GLN  HN   H      0.310000        1.0080           0
    1760 B1   111  GLN  CA   CT1    0.070000       12.0110           0
    1761 B1   111  GLN  HA   HB     0.090000        1.0080           0
    1762 B1   111  GLN  CB   CT2   -0.180000       12.0110           0
    1763 B1   111  GLN  HB1  HA     0.090000        1.0080           0
    1764 B1   111  GLN  HB2  HA     0.090000        1.0080           0
    1765 B1   111  GLN  CG   CT2   -0.180000       12.0110           0
    1766 B1   111  GLN  HG1  HA     0.090000        1.0080           0
    1767 B1   111  GLN  HG2  HA     0.090000        1.0080           0
    1768 B1   111  GLN  CD   CC     0.550000       12.0110           0
    1769 B1   111  GLN  OE1  O     -0.550000       15.9990           0
    1770 B1   111  GLN  NE2  NH2   -0.620000       14.0070           0
    1771 B1   111  GLN  HE21 H      0.320000        1.0080           0
    1772 B1   111  GLN  HE22 H      0.300000        1.0080           0
    1773 B1   111  GLN  C    C      0.510000       12.0110           0
    1774 B1   111  GLN  O    O     -0.510000       15.9990           0
    1775 B1   112  VAL  N    NH1   -0.470000       14.0070           0
    1776 B1   112  VAL  HN   H      0.310000        1.0080           0
    1777 B1   112  VAL  CA   CT1    0.070000       12.0110           0
    1778 B1   112  VAL  HA   HB     0.090000        1.0080           0
    1779 B1   112  VAL  CB   CT1   -0.090000       12.0110           0
    1780 B1   112  VAL  HB   HA     0.090000        1.0080           0
    1781 B1   112  VAL  CG1  CT3   -0.270000       12.0110           0
    1782 B1   112  VAL  HG11 HA     0.090000        1.0080           0
    1783 B1   112  VAL  HG12 HA     0.090000        1.0080           0
    1784 B1   112  VAL  HG13 HA     0.090000        1.0080           0
    1785 B1   112  VAL  CG2  CT3   -0.270000       12.0110           0
    1786 B1   112  VAL  HG21 HA     0.090000        1.0080           0
    1787 B1   112  VAL  HG22 HA     0.090000        1.0080           0
    1788 B1   112  VAL  HG23 HA     0.090000        1.0080           0
    1789 B1   112  VAL  C    C      0.510000       12.0110           0
    1790 B1   112  VAL  O    O     -0.510000       15.9990           0
    1791 B1   113  GLY  N    NH1   -0.470000       14.0070           0
    1792 B1   113  GLY  HN   H      0.310000        1.0080           0
    1793 B1   113  GLY  CA   CT2   -0.020000       12.0110           0
    1794 B1   113  GLY  HA1  HB     0.090000        1.0080           0
    1795 B1   113  GLY  HA2  HB     0.090000        1.0080           0
    1796 B1   113  GLY  C    C      0.510000       12.0110           0
    1797 B1   113  GLY  O    O     -0.510000       15.9990           0
    1798 B1   114  ARG  N    NH1   -0.470000       14.0070           0
    1799 B1   114  ARG  HN   H      0.310000        1.0080           0
    1800 B1   114  ARG  CA   CT1    0.070000       12.0110           0
    1801 B1   114  ARG  HA   HB     0.090000        1.0080           0
    1802 B1   114  ARG  CB   CT2   -0.180000       12.0110           0
    1803 B1   114  ARG  HB1  HA     0.090000        1.0080           0
    1804 B1   114  ARG  HB2  HA     0.090000        1.0080           0
    1805 B1   114  ARG  CG   CT2   -0.180000       12.0110           0
    1806 B1   114  ARG  HG1  HA     0.090000        1.0080           0
    1807 B1   114  ARG  HG2  HA     0.090000        1.0080           0
    1808 B1   114  ARG  CD   CT2    0.200000       12.0110           0
    1809 B1   114  ARG  HD1  HA     0.090000        1.0080           0
    1810 B1   114  ARG  HD2  HA     0.090000        1.0080           0
    1811 B1   114  ARG  NE   NC2   -0.700000       14.0070           0
    1812 B1   114  ARG  HE   HC     0.440000        1.0080           0
    1813 B1   114  ARG  CZ   C      0.640000       12.0110           0
    1814 B1   114  ARG  NH1  NC2   -0.800000       14.0070           0
    1815 B1   114  ARG  HH11 HC     0.460000        1.0080           0
    1816 B1   114  ARG  HH12 HC     0.460000        1.0080           0
    1817 B1   114  ARG  NH2  NC2   -0.800000       14.0070           0
    1818 B1   114  ARG  HH21 HC     0.460000        1.0080           0
    1819 B1   114  ARG  HH22 HC     0.460000        1.0080           0
    1820 B1   114  ARG  C    C      0.510000       12.0110           0
    1821 B1   114  ARG  O    O     -0.510000       15.9990           0
    1822 B1   115  ASN  N    NH1   -0.470000       14.0070           0
    1823 B1   115  ASN  HN   H      0.310000        1.0080           0
    1824 B1   115  ASN  CA   CT1    0.070000       12.0110           0
    1825 B1   115  ASN  HA   HB     0.090000        1.0080           0
    1826 B1   115  ASN  CB   CT2   -0.180000       12.0110           0
    1827 B1   115  ASN  HB1  HA     0.090000        1.0080           0
    1828 B1   115  ASN  HB2  HA     0.090000        1.0080           0
    1829 B1   115  ASN  CG   CC     0.550000       12.0110           0
    1830 B1   115  ASN  OD1  O     -0.550000       15.9990           0
    1831 B1   115  ASN  ND2  NH2   -0.620000       14.0070           0
    1832 B1   115  ASN  HD21 H      0.320000        1.0080           0
    1833 B1   115  ASN  HD22 H      0.300000        1.0080           0
    1834 B1   115  ASN  C    C      0.510000       12.0110           0
    1835 B1   115  ASN  O    O     -0.510000       15.9990           0
    1836 B1   116  ILE  N    NH1   -0.470000       14.0070           0
    1837 B1   116  ILE  HN   H      0.310000        1.0080           0
    1838 B1   116  ILE  CA   CT1    0.070000       12.0110           0
    1839 B1   116  ILE  HA   HB     0.090000        1.0080           0
    1840 B1   116  ILE  CB   CT1   -0.090000       12.0110           0
    1841 B1   116  ILE  HB   HA     0.090000        1.0080           0
    1842 B1   116  ILE  CG2  CT3   -0.270000       12.0110           0
    1843 B1   116  ILE  HG21 HA     0.090000        1.0080           0
    1844 B1   116  ILE  HG22 HA     0.090000        1.0080           0
    1845 B1   116  ILE  HG23 HA     0.090000        1.0080           0
    1846 B1   116  ILE  CG1  CT2   -0.180000       12.0110           0
    1847 B1   116  ILE  HG11 HA     0.090000        1.0080           0
    1848 B1   116  ILE  HG12 HA     0.090000        1.0080           0
    1849 B1   116  ILE  CD   CT3   -0.270000       12.0110           0
    1850 B1   116  ILE  HD1  HA     0.090000        1.0080           0
    1851 B1   116  ILE  HD2  HA     0.090000        1.0080           0
    1852 B1   116  ILE  HD3  HA     0.090000        1.0080           0
    1853 B1   116  ILE  C    C      0.510000       12.0110           0
    1854 B1   116  ILE  O    O     -0.510000       15.9990           0
    1855 B1   117  ILE  N    NH1   -0.470000       14.0070           0
    1856 B1   117  ILE  HN   H      0.310000        1.0080           0
    1857 B1   117  ILE  CA   CT1    0.070000       12.0110           0
    1858 B1   117  ILE  HA   HB     0.090000        1.0080           0
    1859 B1   117  ILE  CB   CT1   -0.090000       12.0110           0
    1860 B1   117  ILE  HB   HA     0.090000        1.0080           0
    1861 B1   117  ILE  CG2  CT3   -0.270000       12.0110           0
    1862 B1   117  ILE  HG21 HA     0.090000        1.0080           0
    1863 B1   117  ILE  HG22 HA     0.090000        1.0080           0
    1864 B1   117  ILE  HG23 HA     0.090000        1.0080           0
    1865 B1   117  ILE  CG1  CT2   -0.180000       12.0110           0
    1866 B1   117  ILE  HG11 HA     0.090000        1.0080           0
    1867 B1   117  ILE  HG12 HA     0.090000        1.0080           0
    1868 B1   117  ILE  CD   CT3   -0.270000       12.0110           0
    1869 B1   117  ILE  HD1  HA     0.090000        1.0080           0
    1870 B1   117  ILE  HD2  HA     0.090000        1.0080           0
    1871 B1   117  ILE  HD3  HA     0.090000        1.0080           0
    1872 B1   117  ILE  C    C      0.510000       12.0110           0
    1873 B1   117  ILE  O    O     -0.510000       15.9990           0
    1874 B1   118  HSD  N    NH1   -0.470000       14.0070           0
    1875 B1   118  HSD  HN   H      0.310000        1.0080           0
    1876 B1   118  HSD  CA   CT1    0.070000       12.0110           0
    1877 B1   118  HSD  HA   HB     0.090000        1.0080           0
    1878 B1   118  HSD  CB   CT2   -0.090000       12.0110           0
    1879 B1   118  HSD  HB1  HA     0.090000        1.0080           0
    1880 B1   118  HSD  HB2  HA     0.090000        1.0080           0
    1881 B1   118  HSD  ND1  NR1   -0.360000       14.0070           0
    1882 B1   118  HSD  HD1  H      0.320000        1.0080           0
    1883 B1   118  HSD  CG   CPH1  -0.050000       12.0110           0
    1884 B1   118  HSD  CE1  CPH2   0.250000       12.0110           0
    1885 B1   118  HSD  HE1  HR1    0.130000        1.0080           0
    1886 B1   118  HSD  NE2  NR2   -0.700000       14.0070           0
    1887 B1   118  HSD  CD2  CPH1   0.220000       12.0110           0
    1888 B1   118  HSD  HD2  HR3    0.100000        1.0080           0
    1889 B1   118  HSD  C    C      0.510000       12.0110           0
    1890 B1   118  HSD  O    O     -0.510000       15.9990           0
    1891 B1   119  GLY  N    NH1   -0.470000       14.0070           0
    1892 B1   119  GLY  HN   H      0.310000        1.0080           0
    1893 B1   119  GLY  CA   CT2   -0.020000       12.0110           0
    1894 B1   119  GLY  HA1  HB     0.090000        1.0080           0
    1895 B1   119  GLY  HA2  HB     0.090000        1.0080           0
    1896 B1   119  GLY  C    C      0.510000       12.0110           0
    1897 B1   119  GLY  O    O     -0.510000       15.9990           0
    1898 B1   120  SER  N    NH1   -0.470000       14.0070           0
    1899 B1   120  SER  HN   H      0.310000        1.0080           0
    1900 B1   120  SER  CA   CT1    0.070000       12.0110           0
    1901 B1   120  SER  HA   HB     0.090000        1.0080           0
    1902 B1   120  SER  CB   CT2    0.050000       12.0110           0
    1903 B1   120  SER  HB1  HA     0.090000        1.0080           0
    1904 B1   120  SER  HB2  HA     0.090000        1.0080           0
    1905 B1   120  SER  OG   OH1   -0.660000       15.9990           0
    1906 B1   120  SER  HG1  H      0.430000        1.0080           0
    1907 B1   120  SER  C    C      0.510000       12.0110           0
    1908 B1   120  SER  O    O     -0.510000       15.9990           0
    1909 B1   121  ASP  N    NH1   -0.470000       14.0070           0
    1910 B1   121  ASP  HN   H      0.310000        1.0080           0
    1911 B1   121  ASP  CA   CT1    0.070000       12.0110           0
    1912 B1   121  ASP  HA   HB     0.090000        1.0080           0
    1913 B1   121  ASP  CB   CT2   -0.280000       12.0110           0
    1914 B1   121  ASP  HB1  HA     0.090000        1.0080           0
    1915 B1   121  ASP  HB2  HA     0.090000        1.0080           0
    1916 B1   121  ASP  CG   CC     0.620000       12.0110           0
    1917 B1   121  ASP  OD1  OC    -0.760000       15.9990           0
    1918 B1   121  ASP  OD2  OC    -0.760000       15.9990           0
    1919 B1   121  ASP  C    C      0.510000       12.0110           0
    1920 B1   121  ASP  O    O     -0.510000       15.9990           0
    1921 B1   122  SER  N    NH1   -0.470000       14.0070           0
    1922 B1   122  SER  HN   H      0.310000        1.0080           0
    1923 B1   122  SER  CA   CT1    0.070000       12.0110           0
    1924 B1   122  SER  HA   HB     0.090000        1.0080           0
    1925 B1   122  SER  CB   CT2    0.050000       12.0110           0
    1926 B1   122  SER  HB1  HA     0.090000        1.0080           0
    1927 B1   122  SER  HB2  HA     0.090000        1.0080           0
    1928 B1   122  SER  OG   OH1   -0.660000       15.9990           0
    1929 B1   122  SER  HG1  H      0.430000        1.0080           0
    1930 B1   122  SER  C    C      0.510000       12.0110           0
    1931 B1   122  SER  O    O     -0.510000       15.9990           0
    1932 B1   123  VAL  N    NH1   -0.470000       14.0070           0
    1933 B1   123  VAL  HN   H      0.310000        1.0080           0
    1934 B1   123  VAL  CA   CT1    0.070000       12.0110           0
    1935 B1   123  VAL  HA   HB     0.090000        1.0080           0
    1936 B1   123  VAL  CB   CT1   -0.090000       12.0110           0
    1937 B1   123  VAL  HB   HA     0.090000        1.0080           0
    1938 B1   123  VAL  CG1  CT3   -0.270000       12.0110           0
    1939 B1   123  VAL  HG11 HA     0.090000        1.0080           0
    1940 B1   123  VAL  HG12 HA     0.090000        1.0080           0
    1941 B1   123  VAL  HG13 HA     0.090000        1.0080           0
    1942 B1   123  VAL  CG2  CT3   -0.270000       12.0110           0
    1943 B1   123  VAL  HG21 HA     0.090000        1.0080           0
    1944 B1   123  VAL  HG22 HA     0.090000        1.0080           0
    1945 B1   123  VAL  HG23 HA     0.090000        1.0080           0
    1946 B1   123  VAL  C    C      0.510000       12.0110           0
    1947 B1   123  VAL  O    O     -0.510000       15.9990           0
    1948 B1   124  LYS  N    NH1   -0.470000       14.0070           0
    1949 B1   124  LYS  HN   H      0.310000        1.0080           0
    1950 B1   124  LYS  CA   CT1    0.070000       12.0110           0
    1951 B1   124  LYS  HA   HB     0.090000        1.0080           0
    1952 B1   124  LYS  CB   CT2   -0.180000       12.0110           0
    1953 B1   124  LYS  HB1  HA     0.090000        1.0080           0
    1954 B1   124  LYS  HB2  HA     0.090000        1.0080           0
    1955 B1   124  LYS  CG   CT2   -0.180000       12.0110           0
    1956 B1   124  LYS  HG1  HA     0.090000        1.0080           0
    1957 B1   124  LYS  HG2  HA     0.090000        1.0080           0
    1958 B1   124  LYS  CD   CT2   -0.180000       12.0110           0
    1959 B1   124  LYS  HD1  HA     0.090000        1.0080           0
    1960 B1   124  LYS  HD2  HA     0.090000        1.0080           0
    1961 B1   124  LYS  CE   CT2    0.210000       12.0110           0
    1962 B1   124  LYS  HE1  HA     0.050000        1.0080           0
    1963 B1   124  LYS  HE2  HA     0.050000        1.0080           0
    1964 B1   124  LYS  NZ   NH3   -0.300000       14.0070           0
    1965 B1   124  LYS  HZ1  HC     0.330000        1.0080           0
    1966 B1   124  LYS  HZ2  HC     0.330000        1.0080           0
    1967 B1   124  LYS  HZ3  HC     0.330000        1.0080           0
    1968 B1   124  LYS  C    C      0.510000       12.0110           0
    1969 B1   124  LYS  O    O     -0.510000       15.9990           0
    1970 B1   125  SER  N    NH1   -0.470000       14.0070           0
    1971 B1   125  SER  HN   H      0.310000        1.0080           0
    1972 B1   125  SER  CA   CT1    0.070000       12.0110           0
    1973 B1   125  SER  HA   HB     0.090000        1.0080           0
    1974 B1   125  SER  CB   CT2    0.050000       12.0110           0
    1975 B1   125  SER  HB1  HA     0.090000        1.0080           0
    1976 B1   125  SER  HB2  HA     0.090000        1.0080           0
    1977 B1   125  SER  OG   OH1   -0.660000       15.9990           0
    1978 B1   125  SER  HG1  H      0.430000        1.0080           0
    1979 B1   125  SER  C    C      0.510000       12.0110           0
    1980 B1   125  SER  O    O     -0.510000       15.9990           0
    1981 B1   126  ALA  N    NH1   -0.470000       14.0070           0
    1982 B1   126  ALA  HN   H      0.310000        1.0080           0
    1983 B1   126  ALA  CA   CT1    0.070000       12.0110           0
    1984 B1   126  ALA  HA   HB     0.090000        1.0080           0
    1985 B1   126  ALA  CB   CT3   -0.270000       12.0110           0
    1986 B1   126  ALA  HB1  HA     0.090000        1.0080           0
    1987 B1   126  ALA  HB2  HA     0.090000        1.0080           0
    1988 B1   126  ALA  HB3  HA     0.090000        1.0080           0
    1989 B1   126  ALA  C    C      0.510000       12.0110           0
    1990 B1   126  ALA  O    O     -0.510000       15.9990           0
    1991 B1   127  GLU  N    NH1   -0.470000       14.0070           0
    1992 B1   127  GLU  HN   H      0.310000        1.0080           0
    1993 B1   127  GLU  CA   CT1    0.070000       12.0110           0
    1994 B1   127  GLU  HA   HB     0.090000        1.0080           0
    1995 B1   127  GLU  CB   CT2   -0.180000       12.0110           0
    1996 B1   127  GLU  HB1  HA     0.090000        1.0080           0
    1997 B1   127  GLU  HB2  HA     0.090000        1.0080           0
    1998 B1   127  GLU  CG   CT2   -0.280000       12.0110           0
    1999 B1   127  GLU  HG1  HA     0.090000        1.0080           0
    2000 B1   127  GLU  HG2  HA     0.090000        1.0080           0
    2001 B1   127  GLU  CD   CC     0.620000       12.0110           0
    2002 B1   127  GLU  OE1  OC    -0.760000       15.9990           0
    2003 B1   127  GLU  OE2  OC    -0.760000       15.9990           0
    2004 B1   127  GLU  C    C      0.510000       12.0110           0
    2005 B1   127  GLU  O    O     -0.510000       15.9990           0
    2006 B1   128  LYS  N    NH1   -0.470000       14.0070           0
    2007 B1   128  LYS  HN   H      0.310000        1.0080           0
    2008 B1   128  LYS  CA   CT1    0.070000       12.0110           0
    2009 B1   128  LYS  HA   HB     0.090000        1.0080           0
    2010 B1   128  LYS  CB   CT2   -0.180000       12.0110           0
    2011 B1   128  LYS  HB1  HA     0.090000        1.0080           0
    2012 B1   128  LYS  HB2  HA     0.090000        1.0080           0
    2013 B1   128  LYS  CG   CT2   -0.180000       12.0110           0
    2014 B1   128  LYS  HG1  HA     0.090000        1.0080           0
    2015 B1   128  LYS  HG2  HA     0.090000        1.0080           0
    2016 B1   128  LYS  CD   CT2   -0.180000       12.0110           0
    2017 B1   128  LYS  HD1  HA     0.090000        1.0080           0
    2018 B1   128  LYS  HD2  HA     0.090000        1.0080           0
    2019 B1   128  LYS  CE   CT2    0.210000       12.0110           0
    2020 B1   128  LYS  HE1  HA     0.050000        1.0080           0
    2021 B1   128  LYS  HE2  HA     0.050000        1.0080           0
    2022 B1   128  LYS  NZ   NH3   -0.300000       14.0070           0
    2023 B1   128  LYS  HZ1  HC     0.330000        1.0080           0
    2024 B1   128  LYS  HZ2  HC     0.330000        1.0080           0
    2025 B1   128  LYS  HZ3  HC     0.330000        1.0080           0
    2026 B1   128  LYS  C    C      0.510000       12.0110           0
    2027 B1   128  LYS  O    O     -0.510000       15.9990           0
    2028 B1   129  GLU  N    NH1   -0.470000       14.0070           0
    2029 B1   129  GLU  HN   H      0.310000        1.0080           0
    2030 B1   129  GLU  CA   CT1    0.070000       12.0110           0
    2031 B1   129  GLU  HA   HB     0.090000        1.0080           0
    2032 B1   129  GLU  CB   CT2   -0.180000       12.0110           0
    2033 B1   129  GLU  HB1  HA     0.090000        1.0080           0
    2034 B1   129  GLU  HB2  HA     0.090000        1.0080           0
    2035 B1   129  GLU  CG   CT2   -0.280000       12.0110           0
    2036 B1   129  GLU  HG1  HA     0.090000        1.0080           0
    2037 B1   129  GLU  HG2  HA     0.090000        1.0080           0
    2038 B1   129  GLU  CD   CC     0.620000       12.0110           0
    2039 B1   129  GLU  OE1  OC    -0.760000       15.9990           0
    2040 B1   129  GLU  OE2  OC    -0.760000       15.9990           0
    2041 B1   129  GLU  C    C      0.510000       12.0110           0
    2042 B1   129  GLU  O    O     -0.510000       15.9990           0
    2043 B1   130  ILE  N    NH1   -0.470000       14.0070           0
    2044 B1   130  ILE  HN   H      0.310000        1.0080           0
    2045 B1   130  ILE  CA   CT1    0.070000       12.0110           0
    2046 B1   130  ILE  HA   HB     0.090000        1.0080           0
    2047 B1   130  ILE  CB   CT1   -0.090000       12.0110           0
    2048 B1   130  ILE  HB   HA     0.090000        1.0080           0
    2049 B1   130  ILE  CG2  CT3   -0.270000       12.0110           0
    2050 B1   130  ILE  HG21 HA     0.090000        1.0080           0
    2051 B1   130  ILE  HG22 HA     0.090000        1.0080           0
    2052 B1   130  ILE  HG23 HA     0.090000        1.0080           0
    2053 B1   130  ILE  CG1  CT2   -0.180000       12.0110           0
    2054 B1   130  ILE  HG11 HA     0.090000        1.0080           0
    2055 B1   130  ILE  HG12 HA     0.090000        1.0080           0
    2056 B1   130  ILE  CD   CT3   -0.270000       12.0110           0
    2057 B1   130  ILE  HD1  HA     0.090000        1.0080           0
    2058 B1   130  ILE  HD2  HA     0.090000        1.0080           0
    2059 B1   130  ILE  HD3  HA     0.090000        1.0080           0
    2060 B1   130  ILE  C    C      0.510000       12.0110           0
    2061 B1   130  ILE  O    O     -0.510000       15.9990           0
    2062 B1   131  SER  N    NH1   -0.470000       14.0070           0
    2063 B1   131  SER  HN   H      0.310000        1.0080           0
    2064 B1   131  SER  CA   CT1    0.070000       12.0110           0
    2065 B1   131  SER  HA   HB     0.090000        1.0080           0
    2066 B1   131  SER  CB   CT2    0.050000       12.0110           0
    2067 B1   131  SER  HB1  HA     0.090000        1.0080           0
    2068 B1   131  SER  HB2  HA     0.090000        1.0080           0
    2069 B1   131  SER  OG   OH1   -0.660000       15.9990           0
    2070 B1   131  SER  HG1  H      0.430000        1.0080           0
    2071 B1   131  SER  C    C      0.510000       12.0110           0
    2072 B1   131  SER  O    O     -0.510000       15.9990           0
    2073 B1   132  LEU  N    NH1   -0.470000       14.0070           0
    2074 B1   132  LEU  HN   H      0.310000        1.0080           0
    2075 B1   132  LEU  CA   CT1    0.070000       12.0110           0
    2076 B1   132  LEU  HA   HB     0.090000        1.0080           0
    2077 B1   132  LEU  CB   CT2   -0.180000       12.0110           0
    2078 B1   132  LEU  HB1  HA     0.090000        1.0080           0
    2079 B1   132  LEU  HB2  HA     0.090000        1.0080           0
    2080 B1   132  LEU  CG   CT1   -0.090000       12.0110           0
    2081 B1   132  LEU  HG   HA     0.090000        1.0080           0
    2082 B1   132  LEU  CD1  CT3   -0.270000       12.0110           0
    2083 B1   132  LEU  HD11 HA     0.090000        1.0080           0
    2084 B1   132  LEU  HD12 HA     0.090000        1.0080           0
    2085 B1   132  LEU  HD13 HA     0.090000        1.0080           0
    2086 B1   132  LEU  CD2  CT3   -0.270000       12.0110           0
    2087 B1   132  LEU  HD21 HA     0.090000        1.0080           0
    2088 B1   132  LEU  HD22 HA     0.090000        1.0080           0
    2089 B1   132  LEU  HD23 HA     0.090000        1.0080           0
    2090 B1   132  LEU  C    C      0.510000       12.0110           0
    2091 B1   132  LEU  O    O     -0.510000       15.9990           0
    2092 B1   133  TRP  N    NH1   -0.470000       14.0070           0
    2093 B1   133  TRP  HN   H      0.310000        1.0080           0
    2094 B1   133  TRP  CA   CT1    0.070000       12.0110           0
    2095 B1   133  TRP  HA   HB     0.090000        1.0080           0
    2096 B1   133  TRP  CB   CT2   -0.180000       12.0110           0
    2097 B1   133  TRP  HB1  HA     0.090000        1.0080           0
    2098 B1   133  TRP  HB2  HA     0.090000        1.0080           0
    2099 B1   133  TRP  CG   CY    -0.030000       12.0110           0
    2100 B1   133  TRP  CD1  CA     0.035000       12.0110           0
    2101 B1   133  TRP  HD1  HP     0.115000        1.0080           0
    2102 B1   133  TRP  NE1  NY    -0.610000       14.0070           0
    2103 B1   133  TRP  HE1  H      0.380000        1.0080           0
    2104 B1   133  TRP  CE2  CPT    0.130000       12.0110           0
    2105 B1   133  TRP  CD2  CPT   -0.020000       12.0110           0
    2106 B1   133  TRP  CE3  CA    -0.115000       12.0110           0
    2107 B1   133  TRP  HE3  HP     0.115000        1.0080           0
    2108 B1   133  TRP  CZ3  CA    -0.115000       12.0110           0
    2109 B1   133  TRP  HZ3  HP     0.115000        1.0080           0
    2110 B1   133  TRP  CZ2  CA    -0.115000       12.0110           0
    2111 B1   133  TRP  HZ2  HP     0.115000        1.0080           0
    2112 B1   133  TRP  CH2  CA    -0.115000       12.0110           0
    2113 B1   133  TRP  HH2  HP     0.115000        1.0080           0
    2114 B1   133  TRP  C    C      0.510000       12.0110           0
    2115 B1   133  TRP  O    O     -0.510000       15.9990           0
    2116 B1   134  PHE  N    NH1   -0.470000       14.0070           0
    2117 B1   134  PHE  HN   H      0.310000        1.0080           0
    2118 B1   134  PHE  CA   CT1    0.070000       12.0110           0
    2119 B1   134  PHE  HA   HB     0.090000        1.0080           0
    2120 B1   134  PHE  CB   CT2   -0.180000       12.0110           0
    2121 B1   134  PHE  HB1  HA     0.090000        1.0080           0
    2122 B1   134  PHE  HB2  HA     0.090000        1.0080           0
    2123 B1   134  PHE  CG   CA     0.000000       12.0110           0
    2124 B1   134  PHE  CD1  CA    -0.115000       12.0110           0
    2125 B1   134  PHE  HD1  HP     0.115000        1.0080           0
    2126 B1   134  PHE  CE1  CA    -0.115000       12.0110           0
    2127 B1   134  PHE  HE1  HP     0.115000        1.0080           0
    2128 B1   134  PHE  CZ   CA    -0.115000       12.0110           0
    2129 B1   134  PHE  HZ   HP     0.115000        1.0080           0
    2130 B1   134  PHE  CD2  CA    -0.115000       12.0110           0
    2131 B1   134  PHE  HD2  HP     0.115000        1.0080           0
    2132 B1   134  PHE  CE2  CA    -0.115000       12.0110           0
    2133 B1   134  PHE  HE2  HP     0.115000        1.0080           0
    2134 B1   134  PHE  C    C      0.510000       12.0110           0
    2135 B1   134  PHE  O    O     -0.510000       15.9990           0
    2136 B1   135  LYS  N    NH1   -0.470000       14.0070           0
    2137 B1   135  LYS  HN   H      0.310000        1.0080           0
    2138 B1   135  LYS  CA   CT1    0.070000       12.0110           0
    2139 B1   135  LYS  HA   HB     0.090000        1.0080           0
    2140 B1   135  LYS  CB   CT2   -0.180000       12.0110           0
    2141 B1   135  LYS  HB1  HA     0.090000        1.0080           0
    2142 B1   135  LYS  HB2  HA     0.090000        1.0080           0
    2143 B1   135  LYS  CG   CT2   -0.180000       12.0110           0
    2144 B1   135  LYS  HG1  HA     0.090000        1.0080           0
    2145 B1   135  LYS  HG2  HA     0.090000        1.0080           0
    2146 B1   135  LYS  CD   CT2   -0.180000       12.0110           0
    2147 B1   135  LYS  HD1  HA     0.090000        1.0080           0
    2148 B1   135  LYS  HD2  HA     0.090000        1.0080           0
    2149 B1   135  LYS  CE   CT2    0.210000       12.0110           0
    2150 B1   135  LYS  HE1  HA     0.050000        1.0080           0
    2151 B1   135  LYS  HE2  HA     0.050000        1.0080           0
    2152 B1   135  LYS  NZ   NH3   -0.300000       14.0070           0
    2153 B1   135  LYS  HZ1  HC     0.330000        1.0080           0
    2154 B1   135  LYS  HZ2  HC     0.330000        1.0080           0
    2155 B1   135  LYS  HZ3  HC     0.330000        1.0080           0
    2156 B1   135  LYS  C    C      0.510000       12.0110           0
    2157 B1   135  LYS  O    O     -0.510000       15.9990           0
    2158 B1   136  PRO  N    N     -0.290000       14.0070           0
    2159 B1   136  PRO  CD   CP3    0.000000       12.0110           0
    2160 B1   136  PRO  HD1  HA     0.090000        1.0080           0
    2161 B1   136  PRO  HD2  HA     0.090000        1.0080           0
    2162 B1   136  PRO  CA   CP1    0.020000       12.0110           0
    2163 B1   136  PRO  HA   HB     0.090000        1.0080           0
    2164 B1   136  PRO  CB   CP2   -0.180000       12.0110           0
    2165 B1   136  PRO  HB1  HA     0.090000        1.0080           0
    2166 B1   136  PRO  HB2  HA     0.090000        1.0080           0
    2167 B1   136  PRO  CG   CP2   -0.180000       12.0110           0
    2168 B1   136  PRO  HG1  HA     0.090000        1.0080           0
    2169 B1   136  PRO  HG2  HA     0.090000        1.0080           0
    2170 B1   136  PRO  C    C      0.510000       12.0110           0
    2171 B1   136  PRO  O    O     -0.510000       15.9990           0
    2172 B1   137  GLU  N    NH1   -0.470000       14.0070           0
    2173 B1   137  GLU  HN   H      0.310000        1.0080           0
    2174 B1   137  GLU  CA   CT1    0.070000       12.0110           0
    2175 B1   137  GLU  HA   HB     0.090000        1.0080           0
    2176 B1   137  GLU  CB   CT2   -0.180000       12.0110           0
    2177 B1   137  GLU  HB1  HA     0.090000        1.0080           0
    2178 B1   137  GLU  HB2  HA     0.090000        1.0080           0
    2179 B1   137  GLU  CG   CT2   -0.280000       12.0110           0
    2180 B1   137  GLU  HG1  HA     0.090000        1.0080           0
    2181 B1   137  GLU  HG2  HA     0.090000        1.0080           0
    2182 B1   137  GLU  CD   CC     0.620000       12.0110           0
    2183 B1   137  GLU  OE1  OC    -0.760000       15.9990           0
    2184 B1   137  GLU  OE2  OC    -0.760000       15.9990           0
    2185 B1   137  GLU  C    C      0.510000       12.0110           0
    2186 B1   137  GLU  O    O     -0.510000       15.9990           0
    2187 B1   138  GLU  N    NH1   -0.470000       14.0070           0
    2188 B1   138  GLU  HN   H      0.310000        1.0080           0
    2189 B1   138  GLU  CA   CT1    0.070000       12.0110           0
    2190 B1   138  GLU  HA   HB     0.090000        1.0080           0
    2191 B1   138  GLU  CB   CT2   -0.180000       12.0110           0
    2192 B1   138  GLU  HB1  HA     0.090000        1.0080           0
    2193 B1   138  GLU  HB2  HA     0.090000        1.0080           0
    2194 B1   138  GLU  CG   CT2   -0.280000       12.0110           0
    2195 B1   138  GLU  HG1  HA     0.090000        1.0080           0
    2196 B1   138  GLU  HG2  HA     0.090000        1.0080           0
    2197 B1   138  GLU  CD   CC     0.620000       12.0110           0
    2198 B1   138  GLU  OE1  OC    -0.760000       15.9990           0
    2199 B1   138  GLU  OE2  OC    -0.760000       15.9990           0
    2200 B1   138  GLU  C    C      0.510000       12.0110           0
    2201 B1   138  GLU  O    O     -0.510000       15.9990           0
    2202 B1   139  LEU  N    NH1   -0.470000       14.0070           0
    2203 B1   139  LEU  HN   H      0.310000        1.0080           0
    2204 B1   139  LEU  CA   CT1    0.070000       12.0110           0
    2205 B1   139  LEU  HA   HB     0.090000        1.0080           0
    2206 B1   139  LEU  CB   CT2   -0.180000       12.0110           0
    2207 B1   139  LEU  HB1  HA     0.090000        1.0080           0
    2208 B1   139  LEU  HB2  HA     0.090000        1.0080           0
    2209 B1   139  LEU  CG   CT1   -0.090000       12.0110           0
    2210 B1   139  LEU  HG   HA     0.090000        1.0080           0
    2211 B1   139  LEU  CD1  CT3   -0.270000       12.0110           0
    2212 B1   139  LEU  HD11 HA     0.090000        1.0080           0
    2213 B1   139  LEU  HD12 HA     0.090000        1.0080           0
    2214 B1   139  LEU  HD13 HA     0.090000        1.0080           0
    2215 B1   139  LEU  CD2  CT3   -0.270000       12.0110           0
    2216 B1   139  LEU  HD21 HA     0.090000        1.0080           0
    2217 B1   139  LEU  HD22 HA     0.090000        1.0080           0
    2218 B1   139  LEU  HD23 HA     0.090000        1.0080           0
    2219 B1   139  LEU  C    C      0.510000       12.0110           0
    2220 B1   139  LEU  O    O     -0.510000       15.9990           0
    2221 B1   140  VAL  N    NH1   -0.470000       14.0070           0
    2222 B1   140  VAL  HN   H      0.310000        1.0080           0
    2223 B1   140  VAL  CA   CT1    0.070000       12.0110           0
    2224 B1   140  VAL  HA   HB     0.090000        1.0080           0
    2225 B1   140  VAL  CB   CT1   -0.090000       12.0110           0
    2226 B1   140  VAL  HB   HA     0.090000        1.0080           0
    2227 B1   140  VAL  CG1  CT3   -0.270000       12.0110           0
    2228 B1   140  VAL  HG11 HA     0.090000        1.0080           0
    2229 B1   140  VAL  HG12 HA     0.090000        1.0080           0
    2230 B1   140  VAL  HG13 HA     0.090000        1.0080           0
    2231 B1   140  VAL  CG2  CT3   -0.270000       12.0110           0
    2232 B1   140  VAL  HG21 HA     0.090000        1.0080           0
    2233 B1   140  VAL  HG22 HA     0.090000        1.0080           0
    2234 B1   140  VAL  HG23 HA     0.090000        1.0080           0
    2235 B1   140  VAL  C    C      0.510000       12.0110           0
    2236 B1   140  VAL  O    O     -0.510000       15.9990           0
    2237 B1   141  ASP  N    NH1   -0.470000       14.0070           0
    2238 B1   141  ASP  HN   H      0.310000        1.0080           0
    2239 B1   141  ASP  CA   CT1    0.070000       12.0110           0
    2240 B1   141  ASP  HA   HB     0.090000        1.0080           0
    2241 B1   141  ASP  CB   CT2   -0.280000       12.0110           0
    2242 B1   141  ASP  HB1  HA     0.090000        1.0080           0
    2243 B1   141  ASP  HB2  HA     0.090000        1.0080           0
    2244 B1   141  ASP  CG   CC     0.620000       12.0110           0
    2245 B1   141  ASP  OD1  OC    -0.760000       15.9990           0
    2246 B1   141  ASP  OD2  OC    -0.760000       15.9990           0
    2247 B1   141  ASP  C    C      0.510000       12.0110           0
    2248 B1   141  ASP  O    O     -0.510000       15.9990           0
    2249 B1   142  TYR  N    NH1   -0.470000       14.0070           0
    2250 B1   142  TYR  HN   H      0.310000        1.0080           0
    2251 B1   142  TYR  CA   CT1    0.070000       12.0110           0
    2252 B1   142  TYR  HA   HB     0.090000        1.0080           0
    2253 B1   142  TYR  CB   CT2   -0.180000       12.0110           0
    2254 B1   142  TYR  HB1  HA     0.090000        1.0080           0
    2255 B1   142  TYR  HB2  HA     0.090000        1.0080           0
    2256 B1   142  TYR  CG   CA     0.000000       12.0110           0
    2257 B1   142  TYR  CD1  CA    -0.115000       12.0110           0
    2258 B1   142  TYR  HD1  HP     0.115000        1.0080           0
    2259 B1   142  TYR  CE1  CA    -0.115000       12.0110           0
    2260 B1   142  TYR  HE1  HP     0.115000        1.0080           0
    2261 B1   142  TYR  CZ   CA     0.110000       12.0110           0
    2262 B1   142  TYR  OH   OH1   -0.540000       15.9990           0
    2263 B1   142  TYR  HH   H      0.430000        1.0080           0
    2264 B1   142  TYR  CD2  CA    -0.115000       12.0110           0
    2265 B1   142  TYR  HD2  HP     0.115000        1.0080           0
    2266 B1   142  TYR  CE2  CA    -0.115000       12.0110           0
    2267 B1   142  TYR  HE2  HP     0.115000        1.0080           0
    2268 B1   142  TYR  C    C      0.510000       12.0110           0
    2269 B1   142  TYR  O    O     -0.510000       15.9990           0
    2270 B1   143  LYS  N    NH1   -0.470000       14.0070           0
    2271 B1   143  LYS  HN   H      0.310000        1.0080           0
    2272 B1   143  LYS  CA   CT1    0.070000       12.0110           0
    2273 B1   143  LYS  HA   HB     0.090000        1.0080           0
    2274 B1   143  LYS  CB   CT2   -0.180000       12.0110           0
    2275 B1   143  LYS  HB1  HA     0.090000        1.0080           0
    2276 B1   143  LYS  HB2  HA     0.090000        1.0080           0
    2277 B1   143  LYS  CG   CT2   -0.180000       12.0110           0
    2278 B1   143  LYS  HG1  HA     0.090000        1.0080           0
    2279 B1   143  LYS  HG2  HA     0.090000        1.0080           0
    2280 B1   143  LYS  CD   CT2   -0.180000       12.0110           0
    2281 B1   143  LYS  HD1  HA     0.090000        1.0080           0
    2282 B1   143  LYS  HD2  HA     0.090000        1.0080           0
    2283 B1   143  LYS  CE   CT2    0.210000       12.0110           0
    2284 B1   143  LYS  HE1  HA     0.050000        1.0080           0
    2285 B1   143  LYS  HE2  HA     0.050000        1.0080           0
    2286 B1   143  LYS  NZ   NH3   -0.300000       14.0070           0
    2287 B1   143  LYS  HZ1  HC     0.330000        1.0080           0
    2288 B1   143  LYS  HZ2  HC     0.330000        1.0080           0
    2289 B1   143  LYS  HZ3  HC     0.330000        1.0080           0
    2290 B1   143  LYS  C    C      0.510000       12.0110           0
    2291 B1   143  LYS  O    O     -0.510000       15.9990           0
    2292 B1   144  SER  N    NH1   -0.470000       14.0070           0
    2293 B1   144  SER  HN   H      0.310000        1.0080           0
    2294 B1   144  SER  CA   CT1    0.070000       12.0110           0
    2295 B1   144  SER  HA   HB     0.090000        1.0080           0
    2296 B1   144  SER  CB   CT2    0.050000       12.0110           0
    2297 B1   144  SER  HB1  HA     0.090000        1.0080           0
    2298 B1   144  SER  HB2  HA     0.090000        1.0080           0
    2299 B1   144  SER  OG   OH1   -0.660000       15.9990           0
    2300 B1   144  SER  HG1  H      0.430000        1.0080           0
    2301 B1   144  SER  C    C      0.510000       12.0110           0
    2302 B1   144  SER  O    O     -0.510000       15.9990           0
    2303 B1   145  CYS  N    NH1   -0.470000       14.0070           0
    2304 B1   145  CYS  HN   H      0.310000        1.0080           0
    2305 B1   145  CYS  CA   CT1    0.070000       12.0110           0
    2306 B1   145  CYS  HA   HB     0.090000        1.0080           0
    2307 B1   145  CYS  CB   CT2   -0.110000       12.0110           0
    2308 B1   145  CYS  HB1  HA     0.090000        1.0080           0
    2309 B1   145  CYS  HB2  HA     0.090000        1.0080           0
    2310 B1   145  CYS  SG   S     -0.230000       32.0600           0
    2311 B1   145  CYS  HG1  HS     0.160000        1.0080           0
    2312 B1   145  CYS  C    C      0.510000       12.0110           0
    2313 B1   145  CYS  O    O     -0.510000       15.9990           0
    2314 B1   146  ALA  N    NH1   -0.470000       14.0070           0
    2315 B1   146  ALA  HN   H      0.310000        1.0080           0
    2316 B1   146  ALA  CA   CT1    0.070000       12.0110           0
    2317 B1   146  ALA  HA   HB     0.090000        1.0080           0
    2318 B1   146  ALA  CB   CT3   -0.270000       12.0110           0
    2319 B1   146  ALA  HB1  HA     0.090000        1.0080           0
    2320 B1   146  ALA  HB2  HA     0.090000        1.0080           0
    2321 B1   146  ALA  HB3  HA     0.090000        1.0080           0
    2322 B1   146  ALA  C    C      0.510000       12.0110           0
    2323 B1   146  ALA  O    O     -0.510000       15.9990           0
    2324 B1   147  HSD  N    NH1   -0.470000       14.0070           0
    2325 B1   147  HSD  HN   H      0.310000        1.0080           0
    2326 B1   147  HSD  CA   CT1    0.070000       12.0110           0
    2327 B1   147  HSD  HA   HB     0.090000        1.0080           0
    2328 B1   147  HSD  CB   CT2   -0.090000       12.0110           0
    2329 B1   147  HSD  HB1  HA     0.090000        1.0080           0
    2330 B1   147  HSD  HB2  HA     0.090000        1.0080           0
    2331 B1   147  HSD  ND1  NR1   -0.360000       14.0070           0
    2332 B1   147  HSD  HD1  H      0.320000        1.0080           0
    2333 B1   147  HSD  CG   CPH1  -0.050000       12.0110           0
    2334 B1   147  HSD  CE1  CPH2   0.250000       12.0110           0
    2335 B1   147  HSD  HE1  HR1    0.130000        1.0080           0
    2336 B1   147  HSD  NE2  NR2   -0.700000       14.0070           0
    2337 B1   147  HSD  CD2  CPH1   0.220000       12.0110           0
    2338 B1   147  HSD  HD2  HR3    0.100000        1.0080           0
    2339 B1   147  HSD  C    C      0.510000       12.0110           0
    2340 B1   147  HSD  O    O     -0.510000       15.9990           0
    2341 B1   148  ASP  N    NH1   -0.470000       14.0070           0
    2342 B1   148  ASP  HN   H      0.310000        1.0080           0
    2343 B1   148  ASP  CA   CT1    0.070000       12.0110           0
    2344 B1   148  ASP  HA   HB     0.090000        1.0080           0
    2345 B1   148  ASP  CB   CT2   -0.280000       12.0110           0
    2346 B1   148  ASP  HB1  HA     0.090000        1.0080           0
    2347 B1   148  ASP  HB2  HA     0.090000        1.0080           0
    2348 B1   148  ASP  CG   CC     0.620000       12.0110           0
    2349 B1   148  ASP  OD1  OC    -0.760000       15.9990           0
    2350 B1   148  ASP  OD2  OC    -0.760000       15.9990           0
    2351 B1   148  ASP  C    C      0.510000       12.0110           0
    2352 B1   148  ASP  O    O     -0.510000       15.9990           0
    2353 B1   149  TRP  N    NH1   -0.470000       14.0070           0
    2354 B1   149  TRP  HN   H      0.310000        1.0080           0
    2355 B1   149  TRP  CA   CT1    0.070000       12.0110           0
    2356 B1   149  TRP  HA   HB     0.090000        1.0080           0
    2357 B1   149  TRP  CB   CT2   -0.180000       12.0110           0
    2358 B1   149  TRP  HB1  HA     0.090000        1.0080           0
    2359 B1   149  TRP  HB2  HA     0.090000        1.0080           0
    2360 B1   149  TRP  CG   CY    -0.030000       12.0110           0
    2361 B1   149  TRP  CD1  CA     0.035000       12.0110           0
    2362 B1   149  TRP  HD1  HP     0.115000        1.0080           0
    2363 B1   149  TRP  NE1  NY    -0.610000       14.0070           0
    2364 B1   149  TRP  HE1  H      0.380000        1.0080           0
    2365 B1   149  TRP  CE2  CPT    0.130000       12.0110           0
    2366 B1   149  TRP  CD2  CPT   -0.020000       12.0110           0
    2367 B1   149  TRP  CE3  CA    -0.115000       12.0110           0
    2368 B1   149  TRP  HE3  HP     0.115000        1.0080           0
    2369 B1   149  TRP  CZ3  CA    -0.115000       12.0110           0
    2370 B1   149  TRP  HZ3  HP     0.115000        1.0080           0
    2371 B1   149  TRP  CZ2  CA    -0.115000       12.0110           0
    2372 B1   149  TRP  HZ2  HP     0.115000        1.0080           0
    2373 B1   149  TRP  CH2  CA    -0.115000       12.0110           0
    2374 B1   149  TRP  HH2  HP     0.115000        1.0080           0
    2375 B1   149  TRP  C    C      0.510000       12.0110           0
    2376 B1   149  TRP  O    O     -0.510000       15.9990           0
    2377 B1   150  VAL  N    NH1   -0.470000       14.0070           0
    2378 B1   150  VAL  HN   H      0.310000        1.0080           0
    2379 B1   150  VAL  CA   CT1    0.070000       12.0110           0
    2380 B1   150  VAL  HA   HB     0.090000        1.0080           0
    2381 B1   150  VAL  CB   CT1   -0.090000       12.0110           0
    2382 B1   150  VAL  HB   HA     0.090000        1.0080           0
    2383 B1   150  VAL  CG1  CT3   -0.270000       12.0110           0
    2384 B1   150  VAL  HG11 HA     0.090000        1.0080           0
    2385 B1   150  VAL  HG12 HA     0.090000        1.0080           0
    2386 B1   150  VAL  HG13 HA     0.090000        1.0080           0
    2387 B1   150  VAL  CG2  CT3   -0.270000       12.0110           0
    2388 B1   150  VAL  HG21 HA     0.090000        1.0080           0
    2389 B1   150  VAL  HG22 HA     0.090000        1.0080           0
    2390 B1   150  VAL  HG23 HA     0.090000        1.0080           0
    2391 B1   150  VAL  C    C      0.510000       12.0110           0
    2392 B1   150  VAL  O    O     -0.510000       15.9990           0
    2393 B1   151  TYR  N    NH1   -0.470000       14.0070           0
    2394 B1   151  TYR  HN   H      0.310000        1.0080           0
    2395 B1   151  TYR  CA   CT1    0.070000       12.0110           0
    2396 B1   151  TYR  HA   HB     0.090000        1.0080           0
    2397 B1   151  TYR  CB   CT2   -0.180000       12.0110           0
    2398 B1   151  TYR  HB1  HA     0.090000        1.0080           0
    2399 B1   151  TYR  HB2  HA     0.090000        1.0080           0
    2400 B1   151  TYR  CG   CA     0.000000       12.0110           0
    2401 B1   151  TYR  CD1  CA    -0.115000       12.0110           0
    2402 B1   151  TYR  HD1  HP     0.115000        1.0080           0
    2403 B1   151  TYR  CE1  CA    -0.115000       12.0110           0
    2404 B1   151  TYR  HE1  HP     0.115000        1.0080           0
    2405 B1   151  TYR  CZ   CA     0.110000       12.0110           0
    2406 B1   151  TYR  OH   OH1   -0.540000       15.9990           0
    2407 B1   151  TYR  HH   H      0.430000        1.0080           0
    2408 B1   151  TYR  CD2  CA    -0.115000       12.0110           0
    2409 B1   151  TYR  HD2  HP     0.115000        1.0080           0
    2410 B1   151  TYR  CE2  CA    -0.115000       12.0110           0
    2411 B1   151  TYR  HE2  HP     0.115000        1.0080           0
    2412 B1   151  TYR  C    C      0.510000       12.0110           0
    2413 B1   151  TYR  O    O     -0.510000       15.9990           0
    2414 B1   152  GLU  N    NH1   -0.470000       14.0070           0
    2415 B1   152  GLU  HN   H      0.310000        1.0080           0
    2416 B1   152  GLU  CA   CT1    0.070000       12.0110           0
    2417 B1   152  GLU  HA   HB     0.090000        1.0080           0
    2418 B1   152  GLU  CB   CT2   -0.180000       12.0110           0
    2419 B1   152  GLU  HB1  HA     0.090000        1.0080           0
    2420 B1   152  GLU  HB2  HA     0.090000        1.0080           0
    2421 B1   152  GLU  CG   CT2   -0.280000       12.0110           0
    2422 B1   152  GLU  HG1  HA     0.090000        1.0080           0
    2423 B1   152  GLU  HG2  HA     0.090000        1.0080           0
    2424 B1   152  GLU  CD   CC     0.620000       12.0110           0
    2425 B1   152  GLU  OE1  OC    -0.760000       15.9990           0
    2426 B1   152  GLU  OE2  OC    -0.760000       15.9990           0
    2427 B1   152  GLU  C    CC     0.340000       12.0110           0
    2428 B1   152  GLU  OT1  OC    -0.670000       15.9990           0
    2429 B1   152  GLU  OT2  OC    -0.670000       15.9990           0
    2430 B2   2    ALA  N    NH3   -0.300000       14.0070           0
    2431 B2   2    ALA  HT1  HC     0.330000        1.0080           0
    2432 B2   2    ALA  HT2  HC     0.330000        1.0080           0
    2433 B2   2    ALA  HT3  HC     0.330000        1.0080           0
    2434 B2   2    ALA  CA   CT1    0.210000       12.0110           0
    2435 B2   2    ALA  HA   HB     0.100000        1.0080           0
    2436 B2   2    ALA  CB   CT3   -0.270000       12.0110           0
    2437 B2   2    ALA  HB1  HA     0.090000        1.0080           0
    2438 B2   2    ALA  HB2  HA     0.090000        1.0080           0
    2439 B2   2    ALA  HB3  HA     0.090000        1.0080           0
    2440 B2   2    ALA  C    C      0.510000       12.0110           0
    2441 B2   2    ALA  O    O     -0.510000       15.9990           0
    2442 B2   3    ASN  N    NH1   -0.470000       14.0070           0
    2443 B2   3    ASN  HN   H      0.310000        1.0080           0
    2444 B2   3    ASN  CA   CT1    0.070000       12.0110           0
    2445 B2   3    ASN  HA   HB     0.090000        1.0080           0
    2446 B2   3    ASN  CB   CT2   -0.180000       12.0110           0
    2447 B2   3    ASN  HB1  HA     0.090000        1.0080           0
    2448 B2   3    ASN  HB2  HA     0.090000        1.0080           0
    2449 B2   3    ASN  CG   CC     0.550000       12.0110           0
    2450 B2   3    ASN  OD1  O     -0.550000       15.9990           0
    2451 B2   3    ASN  ND2  NH2   -0.620000       14.0070           0
    2452 B2   3    ASN  HD21 H      0.320000        1.0080           0
    2453 B2   3    ASN  HD22 H      0.300000        1.0080           0
    2454 B2   3    ASN  C    C      0.510000       12.0110           0
    2455 B2   3    ASN  O    O     -0.510000       15.9990           0
    2456 B2   4    LEU  N    NH1   -0.470000       14.0070           0
    2457 B2   4    LEU  HN   H      0.310000        1.0080           0
    2458 B2   4    LEU  CA   CT1    0.070000       12.0110           0
    2459 B2   4    LEU  HA   HB     0.090000        1.0080           0
    2460 B2   4    LEU  CB   CT2   -0.180000       12.0110           0
    2461 B2   4    LEU  HB1  HA     0.090000        1.0080           0
    2462 B2   4    LEU  HB2  HA     0.090000        1.0080           0
    2463 B2   4    LEU  CG   CT1   -0.090000       12.0110           0
    2464 B2   4    LEU  HG   HA     0.090000        1.0080           0
    2465 B2   4    LEU  CD1  CT3   -0.270000       12.0110           0
    2466 B2   4    LEU  HD11 HA     0.090000        1.0080           0
    2467 B2   4    LEU  HD12 HA     0.090000        1.0080           0
    2468 B2   4    LEU  HD13 HA     0.090000        1.0080           0
    2469 B2   4    LEU  CD2  CT3   -0.270000       12.0110           0
    2470 B2   4    LEU  HD21 HA     0.090000        1.0080           0
    2471 B2   4    LEU  HD22 HA     0.090000        1.0080           0
    2472 B2   4    LEU  HD23 HA     0.090000        1.0080           0
    2473 B2   4    LEU  C    C      0.510000       12.0110           0
    2474 B2   4    LEU  O    O     -0.510000       15.9990           0
    2475 B2   5    GLU  N    NH1   -0.470000       14.0070           0
    2476 B2   5    GLU  HN   H      0.310000        1.0080           0
    2477 B2   5    GLU  CA   CT1    0.070000       12.0110           0
    2478 B2   5    GLU  HA   HB     0.090000        1.0080           0
    2479 B2   5    GLU  CB   CT2   -0.180000       12.0110           0
    2480 B2   5    GLU  HB1  HA     0.090000        1.0080           0
    2481 B2   5    GLU  HB2  HA     0.090000        1.0080           0
    2482 B2   5    GLU  CG   CT2   -0.280000       12.0110           0
    2483 B2   5    GLU  HG1  HA     0.090000        1.0080           0
    2484 B2   5    GLU  HG2  HA     0.090000        1.0080           0
    2485 B2   5    GLU  CD   CC     0.620000       12.0110           0
    2486 B2   5    GLU  OE1  OC    -0.760000       15.9990           0
    2487 B2   5    GLU  OE2  OC    -0.760000       15.9990           0
    2488 B2   5    GLU  C    C      0.510000       12.0110           0
    2489 B2   5    GLU  O    O     -0.510000       15.9990           0
    2490 B2   6    ARG  N    NH1   -0.470000       14.0070           0
    2491 B2   6    ARG  HN   H      0.310000        1.0080           0
    2492 B2   6    ARG  CA   CT1    0.070000       12.0110           0
    2493 B2   6    ARG  HA   HB     0.090000        1.0080           0
    2494 B2   6    ARG  CB   CT2   -0.180000       12.0110           0
    2495 B2   6    ARG  HB1  HA     0.090000        1.0080           0
    2496 B2   6    ARG  HB2  HA     0.090000        1.0080           0
    2497 B2   6    ARG  CG   CT2   -0.180000       12.0110           0
    2498 B2   6    ARG  HG1  HA     0.090000        1.0080           0
    2499 B2   6    ARG  HG2  HA     0.090000        1.0080           0
    2500 B2   6    ARG  CD   CT2    0.200000       12.0110           0
    2501 B2   6    ARG  HD1  HA     0.090000        1.0080           0
    2502 B2   6    ARG  HD2  HA     0.090000        1.0080           0
    2503 B2   6    ARG  NE   NC2   -0.700000       14.0070           0
    2504 B2   6    ARG  HE   HC     0.440000        1.0080           0
    2505 B2   6    ARG  CZ   C      0.640000       12.0110           0
    2506 B2   6    ARG  NH1  NC2   -0.800000       14.0070           0
    2507 B2   6    ARG  HH11 HC     0.460000        1.0080           0
    2508 B2   6    ARG  HH12 HC     0.460000        1.0080           0
    2509 B2   6    ARG  NH2  NC2   -0.800000       14.0070           0
    2510 B2   6    ARG  HH21 HC     0.460000        1.0080           0
    2511 B2   6    ARG  HH22 HC     0.460000        1.0080           0
    2512 B2   6    ARG  C    C      0.510000       12.0110           0
    2513 B2   6    ARG  O    O     -0.510000       15.9990           0
    2514 B2   7    THR  N    NH1   -0.470000       14.0070           0
    2515 B2   7    THR  HN   H      0.310000        1.0080           0
    2516 B2   7    THR  CA   CT1    0.070000       12.0110           0
    2517 B2   7    THR  HA   HB     0.090000        1.0080           0
    2518 B2   7    THR  CB   CT1    0.140000       12.0110           0
    2519 B2   7    THR  HB   HA     0.090000        1.0080           0
    2520 B2   7    THR  OG1  OH1   -0.660000       15.9990           0
    2521 B2   7    THR  HG1  H      0.430000        1.0080           0
    2522 B2   7    THR  CG2  CT3   -0.270000       12.0110           0
    2523 B2   7    THR  HG21 HA     0.090000        1.0080           0
    2524 B2   7    THR  HG22 HA     0.090000        1.0080           0
    2525 B2   7    THR  HG23 HA     0.090000        1.0080           0
    2526 B2   7    THR  C    C      0.510000       12.0110           0
    2527 B2   7    THR  O    O     -0.510000       15.9990           0
    2528 B2   8    PHE  N    NH1   -0.470000       14.0070           0
    2529 B2   8    PHE  HN   H      0.310000        1.0080           0
    2530 B2   8    PHE  CA   CT1    0.070000       12.0110           0
    2531 B2   8    PHE  HA   HB     0.090000        1.0080           0
    2532 B2   8    PHE  CB   CT2   -0.180000       12.0110           0
    2533 B2   8    PHE  HB1  HA     0.090000        1.0080           0
    2534 B2   8    PHE  HB2  HA     0.090000        1.0080           0
    2535 B2   8    PHE  CG   CA     0.000000       12.0110           0
    2536 B2   8    PHE  CD1  CA    -0.115000       12.0110           0
    2537 B2   8    PHE  HD1  HP     0.115000        1.0080           0
    2538 B2   8    PHE  CE1  CA    -0.115000       12.0110           0
    2539 B2   8    PHE  HE1  HP     0.115000        1.0080           0
    2540 B2   8    PHE  CZ   CA    -0.115000       12.0110           0
    2541 B2   8    PHE  HZ   HP     0.115000        1.0080           0
    2542 B2   8    PHE  CD2  CA    -0.115000       12.0110           0
    2543 B2   8    PHE  HD2  HP     0.115000        1.0080           0
    2544 B2   8    PHE  CE2  CA    -0.115000       12.0110           0
    2545 B2   8    PHE  HE2  HP     0.115000        1.0080           0
    2546 B2   8    PHE  C    C      0.510000       12.0110           0
    2547 B2   8    PHE  O    O     -0.510000       15.9990           0
    2548 B2   9    ILE  N    NH1   -0.470000       14.0070           0
    2549 B2   9    ILE  HN   H      0.310000        1.0080           0
    2550 B2   9    ILE  CA   CT1    0.070000       12.0110           0
    2551 B2   9    ILE  HA   HB     0.090000        1.0080           0
    2552 B2   9    ILE  CB   CT1   -0.090000       12.0110           0
    2553 B2   9    ILE  HB   HA     0.090000        1.0080           0
    2554 B2   9    ILE  CG2  CT3   -0.270000       12.0110           0
    2555 B2   9    ILE  HG21 HA     0.090000        1.0080           0
    2556 B2   9    ILE  HG22 HA     0.090000        1.0080           0
    2557 B2   9    ILE  HG23 HA     0.090000        1.0080           0
    2558 B2   9    ILE  CG1  CT2   -0.180000       12.0110           0
    2559 B2   9    ILE  HG11 HA     0.090000        1.0080           0
    2560 B2   9    ILE  HG12 HA     0.090000        1.0080           0
    2561 B2   9    ILE  CD   CT3   -0.270000       12.0110           0
    2562 B2   9    ILE  HD1  HA     0.090000        1.0080           0
    2563 B2   9    ILE  HD2  HA     0.090000        1.0080           0
    2564 B2   9    ILE  HD3  HA     0.090000        1.0080           0
    2565 B2   9    ILE  C    C      0.510000       12.0110           0
    2566 B2   9    ILE  O    O     -0.510000       15.9990           0
    2567 B2   10   ALA  N    NH1   -0.470000       14.0070           0
    2568 B2   10   ALA  HN   H      0.310000        1.0080           0
    2569 B2   10   ALA  CA   CT1    0.070000       12.0110           0
    2570 B2   10   ALA  HA   HB     0.090000        1.0080           0
    2571 B2   10   ALA  CB   CT3   -0.270000       12.0110           0
    2572 B2   10   ALA  HB1  HA     0.090000        1.0080           0
    2573 B2   10   ALA  HB2  HA     0.090000        1.0080           0
    2574 B2   10   ALA  HB3  HA     0.090000        1.0080           0
    2575 B2   10   ALA  C    C      0.510000       12.0110           0
    2576 B2   10   ALA  O    O     -0.510000       15.9990           0
    2577 B2   11   ILE  N    NH1   -0.470000       14.0070           0
    2578 B2   11   ILE  HN   H      0.310000        1.0080           0
    2579 B2   11   ILE  CA   CT1    0.070000       12.0110           0
    2580 B2   11   ILE  HA   HB     0.090000        1.0080           0
    2581 B2   11   ILE  CB   CT1   -0.090000       12.0110           0
    2582 B2   11   ILE  HB   HA     0.090000        1.0080           0
    2583 B2   11   ILE  CG2  CT3   -0.270000       12.0110           0
    2584 B2   11   ILE  HG21 HA     0.090000        1.0080           0
    2585 B2   11   ILE  HG22 HA     0.090000        1.0080           0
    2586 B2   11   ILE  HG23 HA     0.090000        1.0080           0
    2587 B2   11   ILE  CG1  CT2   -0.180000       12.0110           0
    2588 B2   11   ILE  HG11 HA     0.090000        1.0080           0
    2589 B2   11   ILE  HG12 HA     0.090000        1.0080           0
    2590 B2   11   ILE  CD   CT3   -0.270000       12.0110           0
    2591 B2   11   ILE  HD1  HA     0.090000        1.0080           0
    2592 B2   11   ILE  HD2  HA     0.090000        1.0080           0
    2593 B2   11   ILE  HD3  HA     0.090000        1.0080           0
    2594 B2   11   ILE  C    C      0.510000       12.0110           0
    2595 B2   11   ILE  O    O     -0.510000       15.9990           0
    2596 B2   12   LYS  N    NH1   -0.470000       14.0070           0
    2597 B2   12   LYS  HN   H      0.310000        1.0080           0
    2598 B2   12   LYS  CA   CT1    0.070000       12.0110           0
    2599 B2   12   LYS  HA   HB     0.090000        1.0080           0
    2600 B2   12   LYS  CB   CT2   -0.180000       12.0110           0
    2601 B2   12   LYS  HB1  HA     0.090000        1.0080           0
    2602 B2   12   LYS  HB2  HA     0.090000        1.0080           0
    2603 B2   12   LYS  CG   CT2   -0.180000       12.0110           0
    2604 B2   12   LYS  HG1  HA     0.090000        1.0080           0
    2605 B2   12   LYS  HG2  HA     0.090000        1.0080           0
    2606 B2   12   LYS  CD   CT2   -0.180000       12.0110           0
    2607 B2   12   LYS  HD1  HA     0.090000        1.0080           0
    2608 B2   12   LYS  HD2  HA     0.090000        1.0080           0
    2609 B2   12   LYS  CE   CT2    0.210000       12.0110           0
    2610 B2   12   LYS  HE1  HA     0.050000        1.0080           0
    2611 B2   12   LYS  HE2  HA     0.050000        1.0080           0
    2612 B2   12   LYS  NZ   NH3   -0.300000       14.0070           0
    2613 B2   12   LYS  HZ1  HC     0.330000        1.0080           0
    2614 B2   12   LYS  HZ2  HC     0.330000        1.0080           0
    2615 B2   12   LYS  HZ3  HC     0.330000        1.0080           0
    2616 B2   12   LYS  C    C      0.510000       12.0110           0
    2617 B2   12   LYS  O    O     -0.510000       15.9990           0
    2618 B2   13   PRO  N    N     -0.290000       14.0070           0
    2619 B2   13   PRO  CD   CP3    0.000000       12.0110           0
    2620 B2   13   PRO  HD1  HA     0.090000        1.0080           0
    2621 B2   13   PRO  HD2  HA     0.090000        1.0080           0
    2622 B2   13   PRO  CA   CP1    0.020000       12.0110           0
    2623 B2   13   PRO  HA   HB     0.090000        1.0080           0
    2624 B2   13   PRO  CB   CP2   -0.180000       12.0110           0
    2625 B2   13   PRO  HB1  HA     0.090000        1.0080           0
    2626 B2   13   PRO  HB2  HA     0.090000        1.0080           0
    2627 B2   13   PRO  CG   CP2   -0.180000       12.0110           0
    2628 B2   13   PRO  HG1  HA     0.090000        1.0080           0
    2629 B2   13   PRO  HG2  HA     0.090000        1.0080           0
    2630 B2   13   PRO  C    C      0.510000       12.0110           0
    2631 B2   13   PRO  O    O     -0.510000       15.9990           0
    2632 B2   14   ASP  N    NH1   -0.470000       14.0070           0
    2633 B2   14   ASP  HN   H      0.310000        1.0080           0
    2634 B2   14   ASP  CA   CT1    0.070000       12.0110           0
    2635 B2   14   ASP  HA   HB     0.090000        1.0080           0
    2636 B2   14   ASP  CB   CT2   -0.280000       12.0110           0
    2637 B2   14   ASP  HB1  HA     0.090000        1.0080           0
    2638 B2   14   ASP  HB2  HA     0.090000        1.0080           0
    2639 B2   14   ASP  CG   CC     0.620000       12.0110           0
    2640 B2   14   ASP  OD1  OC    -0.760000       15.9990           0
    2641 B2   14   ASP  OD2  OC    -0.760000       15.9990           0
    2642 B2   14   ASP  C    C      0.510000       12.0110           0
    2643 B2   14   ASP  O    O     -0.510000       15.9990           0
    2644 B2   15   GLY  N    NH1   -0.470000       14.0070           0
    2645 B2   15   GLY  HN   H      0.310000        1.0080           0
    2646 B2   15   GLY  CA   CT2   -0.020000       12.0110           0
    2647 B2   15   GLY  HA1  HB     0.090000        1.0080           0
    2648 B2   15   GLY  HA2  HB     0.090000        1.0080           0
    2649 B2   15   GLY  C    C      0.510000       12.0110           0
    2650 B2   15   GLY  O    O     -0.510000       15.9990           0
    2651 B2   16   VAL  N    NH1   -0.470000       14.0070           0
    2652 B2   16   VAL  HN   H      0.310000        1.0080           0
    2653 B2   16   VAL  CA   CT1    0.070000       12.0110           0
    2654 B2   16   VAL  HA   HB     0.090000        1.0080           0
    2655 B2   16   VAL  CB   CT1   -0.090000       12.0110           0
    2656 B2   16   VAL  HB   HA     0.090000        1.0080           0
    2657 B2   16   VAL  CG1  CT3   -0.270000       12.0110           0
    2658 B2   16   VAL  HG11 HA     0.090000        1.0080           0
    2659 B2   16   VAL  HG12 HA     0.090000        1.0080           0
    2660 B2   16   VAL  HG13 HA     0.090000        1.0080           0
    2661 B2   16   VAL  CG2  CT3   -0.270000       12.0110           0
    2662 B2   16   VAL  HG21 HA     0.090000        1.0080           0
    2663 B2   16   VAL  HG22 HA     0.090000        1.0080           0
    2664 B2   16   VAL  HG23 HA     0.090000        1.0080           0
    2665 B2   16   VAL  C    C      0.510000       12.0110           0
    2666 B2   16   VAL  O    O     -0.510000       15.9990           0
    2667 B2   17   GLN  N    NH1   -0.470000       14.0070           0
    2668 B2   17   GLN  HN   H      0.310000        1.0080           0
    2669 B2   17   GLN  CA   CT1    0.070000       12.0110           0
    2670 B2   17   GLN  HA   HB     0.090000        1.0080           0
    2671 B2   17   GLN  CB   CT2   -0.180000       12.0110           0
    2672 B2   17   GLN  HB1  HA     0.090000        1.0080           0
    2673 B2   17   GLN  HB2  HA     0.090000        1.0080           0
    2674 B2   17   GLN  CG   CT2   -0.180000       12.0110           0
    2675 B2   17   GLN  HG1  HA     0.090000        1.0080           0
    2676 B2   17   GLN  HG2  HA     0.090000        1.0080           0
    2677 B2   17   GLN  CD   CC     0.550000       12.0110           0
    2678 B2   17   GLN  OE1  O     -0.550000       15.9990           0
    2679 B2   17   GLN  NE2  NH2   -0.620000       14.0070           0
    2680 B2   17   GLN  HE21 H      0.320000        1.0080           0
    2681 B2   17   GLN  HE22 H      0.300000        1.0080           0
    2682 B2   17   GLN  C    C      0.510000       12.0110           0
    2683 B2   17   GLN  O    O     -0.510000       15.9990           0
    2684 B2   18   ARG  N    NH1   -0.470000       14.0070           0
    2685 B2   18   ARG  HN   H      0.310000        1.0080           0
    2686 B2   18   ARG  CA   CT1    0.070000       12.0110           0
    2687 B2   18   ARG  HA   HB     0.090000        1.0080           0
    2688 B2   18   ARG  CB   CT2   -0.180000       12.0110           0
    2689 B2   18   ARG  HB1  HA     0.090000        1.0080           0
    2690 B2   18   ARG  HB2  HA     0.090000        1.0080           0
    2691 B2   18   ARG  CG   CT2   -0.180000       12.0110           0
    2692 B2   18   ARG  HG1  HA     0.090000        1.0080           0
    2693 B2   18   ARG  HG2  HA     0.090000        1.0080           0
    2694 B2   18   ARG  CD   CT2    0.200000       12.0110           0
    2695 B2   18   ARG  HD1  HA     0.090000        1.0080           0
    2696 B2   18   ARG  HD2  HA     0.090000        1.0080           0
    2697 B2   18   ARG  NE   NC2   -0.700000       14.0070           0
    2698 B2   18   ARG  HE   HC     0.440000        1.0080           0
    2699 B2   18   ARG  CZ   C      0.640000       12.0110           0
    2700 B2   18   ARG  NH1  NC2   -0.800000       14.0070           0
    2701 B2   18   ARG  HH11 HC     0.460000        1.0080           0
    2702 B2   18   ARG  HH12 HC     0.460000        1.0080           0
    2703 B2   18   ARG  NH2  NC2   -0.800000       14.0070           0
    2704 B2   18   ARG  HH21 HC     0.460000        1.0080           0
    2705 B2   18   ARG  HH22 HC     0.460000        1.0080           0
    2706 B2   18   ARG  C    C      0.510000       12.0110           0
    2707 B2   18   ARG  O    O     -0.510000       15.9990           0
    2708 B2   19   GLY  N    NH1   -0.470000       14.0070           0
    2709 B2   19   GLY  HN   H      0.310000        1.0080           0
    2710 B2   19   GLY  CA   CT2   -0.020000       12.0110           0
    2711 B2   19   GLY  HA1  HB     0.090000        1.0080           0
    2712 B2   19   GLY  HA2  HB     0.090000        1.0080           0
    2713 B2   19   GLY  C    C      0.510000       12.0110           0
    2714 B2   19   GLY  O    O     -0.510000       15.9990           0
    2715 B2   20   LEU  N    NH1   -0.470000       14.0070           0
    2716 B2   20   LEU  HN   H      0.310000        1.0080           0
    2717 B2   20   LEU  CA   CT1    0.070000       12.0110           0
    2718 B2   20   LEU  HA   HB     0.090000        1.0080           0
    2719 B2   20   LEU  CB   CT2   -0.180000       12.0110           0
    2720 B2   20   LEU  HB1  HA     0.090000        1.0080           0
    2721 B2   20   LEU  HB2  HA     0.090000        1.0080           0
    2722 B2   20   LEU  CG   CT1   -0.090000       12.0110           0
    2723 B2   20   LEU  HG   HA     0.090000        1.0080           0
    2724 B2   20   LEU  CD1  CT3   -0.270000       12.0110           0
    2725 B2   20   LEU  HD11 HA     0.090000        1.0080           0
    2726 B2   20   LEU  HD12 HA     0.090000        1.0080           0
    2727 B2   20   LEU  HD13 HA     0.090000        1.0080           0
    2728 B2   20   LEU  CD2  CT3   -0.270000       12.0110           0
    2729 B2   20   LEU  HD21 HA     0.090000        1.0080           0
    2730 B2   20   LEU  HD22 HA     0.090000        1.0080           0
    2731 B2   20   LEU  HD23 HA     0.090000        1.0080           0
    2732 B2   20   LEU  C    C      0.510000       12.0110           0
    2733 B2   20   LEU  O    O     -0.510000       15.9990           0
    2734 B2   21   VAL  N    NH1   -0.470000       14.0070           0
    2735 B2   21   VAL  HN   H      0.310000        1.0080           0
    2736 B2   21   VAL  CA   CT1    0.070000       12.0110           0
    2737 B2   21   VAL  HA   HB     0.090000        1.0080           0
    2738 B2   21   VAL  CB   CT1   -0.090000       12.0110           0
    2739 B2   21   VAL  HB   HA     0.090000        1.0080           0
    2740 B2   21   VAL  CG1  CT3   -0.270000       12.0110           0
    2741 B2   21   VAL  HG11 HA     0.090000        1.0080           0
    2742 B2   21   VAL  HG12 HA     0.090000        1.0080           0
    2743 B2   21   VAL  HG13 HA     0.090000        1.0080           0
    2744 B2   21   VAL  CG2  CT3   -0.270000       12.0110           0
    2745 B2   21   VAL  HG21 HA     0.090000        1.0080           0
    2746 B2   21   VAL  HG22 HA     0.090000        1.0080           0
    2747 B2   21   VAL  HG23 HA     0.090000        1.0080           0
    2748 B2   21   VAL  C    C      0.510000       12.0110           0
    2749 B2   21   VAL  O    O     -0.510000       15.9990           0
    2750 B2   22   GLY  N    NH1   -0.470000       14.0070           0
    2751 B2   22   GLY  HN   H      0.310000        1.0080           0
    2752 B2   22   GLY  CA   CT2   -0.020000       12.0110           0
    2753 B2   22   GLY  HA1  HB     0.090000        1.0080           0
    2754 B2   22   GLY  HA2  HB     0.090000        1.0080           0
    2755 B2   22   GLY  C    C      0.510000       12.0110           0
    2756 B2   22   GLY  O    O     -0.510000       15.9990           0
    2757 B2   23   GLU  N    NH1   -0.470000       14.0070           0
    2758 B2   23   GLU  HN   H      0.310000        1.0080           0
    2759 B2   23   GLU  CA   CT1    0.070000       12.0110           0
    2760 B2   23   GLU  HA   HB     0.090000        1.0080           0
    2761 B2   23   GLU  CB   CT2   -0.180000       12.0110           0
    2762 B2   23   GLU  HB1  HA     0.090000        1.0080           0
    2763 B2   23   GLU  HB2  HA     0.090000        1.0080           0
    2764 B2   23   GLU  CG   CT2   -0.280000       12.0110           0
    2765 B2   23   GLU  HG1  HA     0.090000        1.0080           0
    2766 B2   23   GLU  HG2  HA     0.090000        1.0080           0
    2767 B2   23   GLU  CD   CC     0.620000       12.0110           0
    2768 B2   23   GLU  OE1  OC    -0.760000       15.9990           0
    2769 B2   23   GLU  OE2  OC    -0.760000       15.9990           0
    2770 B2   23   GLU  C    C      0.510000       12.0110           0
    2771 B2   23   GLU  O    O     -0.510000       15.9990           0
    2772 B2   24   ILE  N    NH1   -0.470000       14.0070           0
    2773 B2   24   ILE  HN   H      0.310000        1.0080           0
    2774 B2   24   ILE  CA   CT1    0.070000       12.0110           0
    2775 B2   24   ILE  HA   HB     0.090000        1.0080           0
    2776 B2   24   ILE  CB   CT1   -0.090000       12.0110           0
    2777 B2   24   ILE  HB   HA     0.090000        1.0080           0
    2778 B2   24   ILE  CG2  CT3   -0.270000       12.0110           0
    2779 B2   24   ILE  HG21 HA     0.090000        1.0080           0
    2780 B2   24   ILE  HG22 HA     0.090000        1.0080           0
    2781 B2   24   ILE  HG23 HA     0.090000        1.0080           0
    2782 B2   24   ILE  CG1  CT2   -0.180000       12.0110           0
    2783 B2   24   ILE  HG11 HA     0.090000        1.0080           0
    2784 B2   24   ILE  HG12 HA     0.090000        1.0080           0
    2785 B2   24   ILE  CD   CT3   -0.270000       12.0110           0
    2786 B2   24   ILE  HD1  HA     0.090000        1.0080           0
    2787 B2   24   ILE  HD2  HA     0.090000        1.0080           0
    2788 B2   24   ILE  HD3  HA     0.090000        1.0080           0
    2789 B2   24   ILE  C    C      0.510000       12.0110           0
    2790 B2   24   ILE  O    O     -0.510000       15.9990           0
    2791 B2   25   ILE  N    NH1   -0.470000       14.0070           0
    2792 B2   25   ILE  HN   H      0.310000        1.0080           0
    2793 B2   25   ILE  CA   CT1    0.070000       12.0110           0
    2794 B2   25   ILE  HA   HB     0.090000        1.0080           0
    2795 B2   25   ILE  CB   CT1   -0.090000       12.0110           0
    2796 B2   25   ILE  HB   HA     0.090000        1.0080           0
    2797 B2   25   ILE  CG2  CT3   -0.270000       12.0110           0
    2798 B2   25   ILE  HG21 HA     0.090000        1.0080           0
    2799 B2   25   ILE  HG22 HA     0.090000        1.0080           0
    2800 B2   25   ILE  HG23 HA     0.090000        1.0080           0
    2801 B2   25   ILE  CG1  CT2   -0.180000       12.0110           0
    2802 B2   25   ILE  HG11 HA     0.090000        1.0080           0
    2803 B2   25   ILE  HG12 HA     0.090000        1.0080           0
    2804 B2   25   ILE  CD   CT3   -0.270000       12.0110           0
    2805 B2   25   ILE  HD1  HA     0.090000        1.0080           0
    2806 B2   25   ILE  HD2  HA     0.090000        1.0080           0
    2807 B2   25   ILE  HD3  HA     0.090000        1.0080           0
    2808 B2   25   ILE  C    C      0.510000       12.0110           0
    2809 B2   25   ILE  O    O     -0.510000       15.9990           0
    2810 B2   26   LYS  N    NH1   -0.470000       14.0070           0
    2811 B2   26   LYS  HN   H      0.310000        1.0080           0
    2812 B2   26   LYS  CA   CT1    0.070000       12.0110           0
    2813 B2   26   LYS  HA   HB     0.090000        1.0080           0
    2814 B2   26   LYS  CB   CT2   -0.180000       12.0110           0
    2815 B2   26   LYS  HB1  HA     0.090000        1.0080           0
    2816 B2   26   LYS  HB2  HA     0.090000        1.0080           0
    2817 B2   26   LYS  CG   CT2   -0.180000       12.0110           0
    2818 B2   26   LYS  HG1  HA     0.090000        1.0080           0
    2819 B2   26   LYS  HG2  HA     0.090000        1.0080           0
    2820 B2   26   LYS  CD   CT2   -0.180000       12.0110           0
    2821 B2   26   LYS  HD1  HA     0.090000        1.0080           0
    2822 B2   26   LYS  HD2  HA     0.090000        1.0080           0
    2823 B2   26   LYS  CE   CT2    0.210000       12.0110           0
    2824 B2   26   LYS  HE1  HA     0.050000        1.0080           0
    2825 B2   26   LYS  HE2  HA     0.050000        1.0080           0
    2826 B2   26   LYS  NZ   NH3   -0.300000       14.0070           0
    2827 B2   26   LYS  HZ1  HC     0.330000        1.0080           0
    2828 B2   26   LYS  HZ2  HC     0.330000        1.0080           0
    2829 B2   26   LYS  HZ3  HC     0.330000        1.0080           0
    2830 B2   26   LYS  C    C      0.510000       12.0110           0
    2831 B2   26   LYS  O    O     -0.510000       15.9990           0
    2832 B2   27   ARG  N    NH1   -0.470000       14.0070           0
    2833 B2   27   ARG  HN   H      0.310000        1.0080           0
    2834 B2   27   ARG  CA   CT1    0.070000       12.0110           0
    2835 B2   27   ARG  HA   HB     0.090000        1.0080           0
    2836 B2   27   ARG  CB   CT2   -0.180000       12.0110           0
    2837 B2   27   ARG  HB1  HA     0.090000        1.0080           0
    2838 B2   27   ARG  HB2  HA     0.090000        1.0080           0
    2839 B2   27   ARG  CG   CT2   -0.180000       12.0110           0
    2840 B2   27   ARG  HG1  HA     0.090000        1.0080           0
    2841 B2   27   ARG  HG2  HA     0.090000        1.0080           0
    2842 B2   27   ARG  CD   CT2    0.200000       12.0110           0
    2843 B2   27   ARG  HD1  HA     0.090000        1.0080           0
    2844 B2   27   ARG  HD2  HA     0.090000        1.0080           0
    2845 B2   27   ARG  NE   NC2   -0.700000       14.0070           0
    2846 B2   27   ARG  HE   HC     0.440000        1.0080           0
    2847 B2   27   ARG  CZ   C      0.640000       12.0110           0
    2848 B2   27   ARG  NH1  NC2   -0.800000       14.0070           0
    2849 B2   27   ARG  HH11 HC     0.460000        1.0080           0
    2850 B2   27   ARG  HH12 HC     0.460000        1.0080           0
    2851 B2   27   ARG  NH2  NC2   -0.800000       14.0070           0
    2852 B2   27   ARG  HH21 HC     0.460000        1.0080           0
    2853 B2   27   ARG  HH22 HC     0.460000        1.0080           0
    2854 B2   27   ARG  C    C      0.510000       12.0110           0
    2855 B2   27   ARG  O    O     -0.510000       15.9990           0
    2856 B2   28   PHE  N    NH1   -0.470000       14.0070           0
    2857 B2   28   PHE  HN   H      0.310000        1.0080           0
    2858 B2   28   PHE  CA   CT1    0.070000       12.0110           0
    2859 B2   28   PHE  HA   HB     0.090000        1.0080           0
    2860 B2   28   PHE  CB   CT2   -0.180000       12.0110           0
    2861 B2   28   PHE  HB1  HA     0.090000        1.0080           0
    2862 B2   28   PHE  HB2  HA     0.090000        1.0080           0
    2863 B2   28   PHE  CG   CA     0.000000       12.0110           0
    2864 B2   28   PHE  CD1  CA    -0.115000       12.0110           0
    2865 B2   28   PHE  HD1  HP     0.115000        1.0080           0
    2866 B2   28   PHE  CE1  CA    -0.115000       12.0110           0
    2867 B2   28   PHE  HE1  HP     0.115000        1.0080           0
    2868 B2   28   PHE  CZ   CA    -0.115000       12.0110           0
    2869 B2   28   PHE  HZ   HP     0.115000        1.0080           0
    2870 B2   28   PHE  CD2  CA    -0.115000       12.0110           0
    2871 B2   28   PHE  HD2  HP     0.115000        1.0080           0
    2872 B2   28   PHE  CE2  CA    -0.115000       12.0110           0
    2873 B2   28   PHE  HE2  HP     0.115000        1.0080           0
    2874 B2   28   PHE  C    C      0.510000       12.0110           0
    2875 B2   28   PHE  O    O     -0.510000       15.9990           0
    2876 B2   29   GLU  N    NH1   -0.470000       14.0070           0
    2877 B2   29   GLU  HN   H      0.310000        1.0080           0
    2878 B2   29   GLU  CA   CT1    0.070000       12.0110           0
    2879 B2   29   GLU  HA   HB     0.090000        1.0080           0
    2880 B2   29   GLU  CB   CT2   -0.180000       12.0110           0
    2881 B2   29   GLU  HB1  HA     0.090000        1.0080           0
    2882 B2   29   GLU  HB2  HA     0.090000        1.0080           0
    2883 B2   29   GLU  CG   CT2   -0.280000       12.0110           0
    2884 B2   29   GLU  HG1  HA     0.090000        1.0080           0
    2885 B2   29   GLU  HG2  HA     0.090000        1.0080           0
    2886 B2   29   GLU  CD   CC     0.620000       12.0110           0
    2887 B2   29   GLU  OE1  OC    -0.760000       15.9990           0
    2888 B2   29   GLU  OE2  OC    -0.760000       15.9990           0
    2889 B2   29   GLU  C    C      0.510000       12.0110           0
    2890 B2   29   GLU  O    O     -0.510000       15.9990           0
    2891 B2   30   GLN  N    NH1   -0.470000       14.0070           0
    2892 B2   30   GLN  HN   H      0.310000        1.0080           0
    2893 B2   30   GLN  CA   CT1    0.070000       12.0110           0
    2894 B2   30   GLN  HA   HB     0.090000        1.0080           0
    2895 B2   30   GLN  CB   CT2   -0.180000       12.0110           0
    2896 B2   30   GLN  HB1  HA     0.090000        1.0080           0
    2897 B2   30   GLN  HB2  HA     0.090000        1.0080           0
    2898 B2   30   GLN  CG   CT2   -0.180000       12.0110           0
    2899 B2   30   GLN  HG1  HA     0.090000        1.0080           0
    2900 B2   30   GLN  HG2  HA     0.090000        1.0080           0
    2901 B2   30   GLN  CD   CC     0.550000       12.0110           0
    2902 B2   30   GLN  OE1  O     -0.550000       15.9990           0
    2903 B2   30   GLN  NE2  NH2   -0.620000       14.0070           0
    2904 B2   30   GLN  HE21 H      0.320000        1.0080           0
    2905 B2   30   GLN  HE22 H      0.300000        1.0080           0
    2906 B2   30   GLN  C    C      0.510000       12.0110           0
    2907 B2   30   GLN  O    O     -0.510000       15.9990           0
    2908 B2   31   LYS  N    NH1   -0.470000       14.0070           0
    2909 B2   31   LYS  HN   H      0.310000        1.0080           0
    2910 B2   31   LYS  CA   CT1    0.070000       12.0110           0
    2911 B2   31   LYS  HA   HB     0.090000        1.0080           0
    2912 B2   31   LYS  CB   CT2   -0.180000       12.0110           0
    2913 B2   31   LYS  HB1  HA     0.090000        1.0080           0
    2914 B2   31   LYS  HB2  HA     0.090000        1.0080           0
    2915 B2   31   LYS  CG   CT2   -0.180000       12.0110           0
    2916 B2   31   LYS  HG1  HA     0.090000        1.0080           0
    2917 B2   31   LYS  HG2  HA     0.090000        1.0080           0
    2918 B2   31   LYS  CD   CT2   -0.180000       12.0110           0
    2919 B2   31   LYS  HD1  HA     0.090000        1.0080           0
    2920 B2   31   LYS  HD2  HA     0.090000        1.0080           0
    2921 B2   31   LYS  CE   CT2    0.210000       12.0110           0
    2922 B2   31   LYS  HE1  HA     0.050000        1.0080           0
    2923 B2   31   LYS  HE2  HA     0.050000        1.0080           0
    2924 B2   31   LYS  NZ   NH3   -0.300000       14.0070           0
    2925 B2   31   LYS  HZ1  HC     0.330000        1.0080           0
    2926 B2   31   LYS  HZ2  HC     0.330000        1.0080           0
    2927 B2   31   LYS  HZ3  HC     0.330000        1.0080           0
    2928 B2   31   LYS  C    C      0.510000       12.0110           0
    2929 B2   31   LYS  O    O     -0.510000       15.9990           0
    2930 B2   32   GLY  N    NH1   -0.470000       14.0070           0
    2931 B2   32   GLY  HN   H      0.310000        1.0080           0
    2932 B2   32   GLY  CA   CT2   -0.020000       12.0110           0
    2933 B2   32   GLY  HA1  HB     0.090000        1.0080           0
    2934 B2   32   GLY  HA2  HB     0.090000        1.0080           0
    2935 B2   32   GLY  C    C      0.510000       12.0110           0
    2936 B2   32   GLY  O    O     -0.510000       15.9990           0
    2937 B2   33   PHE  N    NH1   -0.470000       14.0070           0
    2938 B2   33   PHE  HN   H      0.310000        1.0080           0
    2939 B2   33   PHE  CA   CT1    0.070000       12.0110           0
    2940 B2   33   PHE  HA   HB     0.090000        1.0080           0
    2941 B2   33   PHE  CB   CT2   -0.180000       12.0110           0
    2942 B2   33   PHE  HB1  HA     0.090000        1.0080           0
    2943 B2   33   PHE  HB2  HA     0.090000        1.0080           0
    2944 B2   33   PHE  CG   CA     0.000000       12.0110           0
    2945 B2   33   PHE  CD1  CA    -0.115000       12.0110           0
    2946 B2   33   PHE  HD1  HP     0.115000        1.0080           0
    2947 B2   33   PHE  CE1  CA    -0.115000       12.0110           0
    2948 B2   33   PHE  HE1  HP     0.115000        1.0080           0
    2949 B2   33   PHE  CZ   CA    -0.115000       12.0110           0
    2950 B2   33   PHE  HZ   HP     0.115000        1.0080           0
    2951 B2   33   PHE  CD2  CA    -0.115000       12.0110           0
    2952 B2   33   PHE  HD2  HP     0.115000        1.0080           0
    2953 B2   33   PHE  CE2  CA    -0.115000       12.0110           0
    2954 B2   33   PHE  HE2  HP     0.115000        1.0080           0
    2955 B2   33   PHE  C    C      0.510000       12.0110           0
    2956 B2   33   PHE  O    O     -0.510000       15.9990           0
    2957 B2   34   ARG  N    NH1   -0.470000       14.0070           0
    2958 B2   34   ARG  HN   H      0.310000        1.0080           0
    2959 B2   34   ARG  CA   CT1    0.070000       12.0110           0
    2960 B2   34   ARG  HA   HB     0.090000        1.0080           0
    2961 B2   34   ARG  CB   CT2   -0.180000       12.0110           0
    2962 B2   34   ARG  HB1  HA     0.090000        1.0080           0
    2963 B2   34   ARG  HB2  HA     0.090000        1.0080           0
    2964 B2   34   ARG  CG   CT2   -0.180000       12.0110           0
    2965 B2   34   ARG  HG1  HA     0.090000        1.0080           0
    2966 B2   34   ARG  HG2  HA     0.090000        1.0080           0
    2967 B2   34   ARG  CD   CT2    0.200000       12.0110           0
    2968 B2   34   ARG  HD1  HA     0.090000        1.0080           0
    2969 B2   34   ARG  HD2  HA     0.090000        1.0080           0
    2970 B2   34   ARG  NE   NC2   -0.700000       14.0070           0
    2971 B2   34   ARG  HE   HC     0.440000        1.0080           0
    2972 B2   34   ARG  CZ   C      0.640000       12.0110           0
    2973 B2   34   ARG  NH1  NC2   -0.800000       14.0070           0
    2974 B2   34   ARG  HH11 HC     0.460000        1.0080           0
    2975 B2   34   ARG  HH12 HC     0.460000        1.0080           0
    2976 B2   34   ARG  NH2  NC2   -0.800000       14.0070           0
    2977 B2   34   ARG  HH21 HC     0.460000        1.0080           0
    2978 B2   34   ARG  HH22 HC     0.460000        1.0080           0
    2979 B2   34   ARG  C    C      0.510000       12.0110           0
    2980 B2   34   ARG  O    O     -0.510000       15.9990           0
    2981 B2   35   LEU  N    NH1   -0.470000       14.0070           0
    2982 B2   35   LEU  HN   H      0.310000        1.0080           0
    2983 B2   35   LEU  CA   CT1    0.070000       12.0110           0
    2984 B2   35   LEU  HA   HB     0.090000        1.0080           0
    2985 B2   35   LEU  CB   CT2   -0.180000       12.0110           0
    2986 B2   35   LEU  HB1  HA     0.090000        1.0080           0
    2987 B2   35   LEU  HB2  HA     0.090000        1.0080           0
    2988 B2   35   LEU  CG   CT1   -0.090000       12.0110           0
    2989 B2   35   LEU  HG   HA     0.090000        1.0080           0
    2990 B2   35   LEU  CD1  CT3   -0.270000       12.0110           0
    2991 B2   35   LEU  HD11 HA     0.090000        1.0080           0
    2992 B2   35   LEU  HD12 HA     0.090000        1.0080           0
    2993 B2   35   LEU  HD13 HA     0.090000        1.0080           0
    2994 B2   35   LEU  CD2  CT3   -0.270000       12.0110           0
    2995 B2   35   LEU  HD21 HA     0.090000        1.0080           0
    2996 B2   35   LEU  HD22 HA     0.090000        1.0080           0
    2997 B2   35   LEU  HD23 HA     0.090000        1.0080           0
    2998 B2   35   LEU  C    C      0.510000       12.0110           0
    2999 B2   35   LEU  O    O     -0.510000       15.9990           0
    3000 B2   36   VAL  N    NH1   -0.470000       14.0070           0
    3001 B2   36   VAL  HN   H      0.310000        1.0080           0
    3002 B2   36   VAL  CA   CT1    0.070000       12.0110           0
    3003 B2   36   VAL  HA   HB     0.090000        1.0080           0
    3004 B2   36   VAL  CB   CT1   -0.090000       12.0110           0
    3005 B2   36   VAL  HB   HA     0.090000        1.0080           0
    3006 B2   36   VAL  CG1  CT3   -0.270000       12.0110           0
    3007 B2   36   VAL  HG11 HA     0.090000        1.0080           0
    3008 B2   36   VAL  HG12 HA     0.090000        1.0080           0
    3009 B2   36   VAL  HG13 HA     0.090000        1.0080           0
    3010 B2   36   VAL  CG2  CT3   -0.270000       12.0110           0
    3011 B2   36   VAL  HG21 HA     0.090000        1.0080           0
    3012 B2   36   VAL  HG22 HA     0.090000        1.0080           0
    3013 B2   36   VAL  HG23 HA     0.090000        1.0080           0
    3014 B2   36   VAL  C    C      0.510000       12.0110           0
    3015 B2   36   VAL  O    O     -0.510000       15.9990           0
    3016 B2   37   ALA  N    NH1   -0.470000       14.0070           0
    3017 B2   37   ALA  HN   H      0.310000        1.0080           0
    3018 B2   37   ALA  CA   CT1    0.070000       12.0110           0
    3019 B2   37   ALA  HA   HB     0.090000        1.0080           0
    3020 B2   37   ALA  CB   CT3   -0.270000       12.0110           0
    3021 B2   37   ALA  HB1  HA     0.090000        1.0080           0
    3022 B2   37   ALA  HB2  HA     0.090000        1.0080           0
    3023 B2   37   ALA  HB3  HA     0.090000        1.0080           0
    3024 B2   37   ALA  C    C      0.510000       12.0110           0
    3025 B2   37   ALA  O    O     -0.510000       15.9990           0
    3026 B2   38   MET  N    NH1   -0.470000       14.0070           0
    3027 B2   38   MET  HN   H      0.310000        1.0080           0
    3028 B2   38   MET  CA   CT1    0.070000       12.0110           0
    3029 B2   38   MET  HA   HB     0.090000        1.0080           0
    3030 B2   38   MET  CB   CT2   -0.180000       12.0110           0
    3031 B2   38   MET  HB1  HA     0.090000        1.0080           0
    3032 B2   38   MET  HB2  HA     0.090000        1.0080           0
    3033 B2   38   MET  CG   CT2   -0.140000       12.0110           0
    3034 B2   38   MET  HG1  HA     0.090000        1.0080           0
    3035 B2   38   MET  HG2  HA     0.090000        1.0080           0
    3036 B2   38   MET  SD   S     -0.090000       32.0600           0
    3037 B2   38   MET  CE   CT3   -0.220000       12.0110           0
    3038 B2   38   MET  HE1  HA     0.090000        1.0080           0
    3039 B2   38   MET  HE2  HA     0.090000        1.0080           0
    3040 B2   38   MET  HE3  HA     0.090000        1.0080           0
    3041 B2   38   MET  C    C      0.510000       12.0110           0
    3042 B2   38   MET  O    O     -0.510000       15.9990           0
    3043 B2   39   LYS  N    NH1   -0.470000       14.0070           0
    3044 B2   39   LYS  HN   H      0.310000        1.0080           0
    3045 B2   39   LYS  CA   CT1    0.070000       12.0110           0
    3046 B2   39   LYS  HA   HB     0.090000        1.0080           0
    3047 B2   39   LYS  CB   CT2   -0.180000       12.0110           0
    3048 B2   39   LYS  HB1  HA     0.090000        1.0080           0
    3049 B2   39   LYS  HB2  HA     0.090000        1.0080           0
    3050 B2   39   LYS  CG   CT2   -0.180000       12.0110           0
    3051 B2   39   LYS  HG1  HA     0.090000        1.0080           0
    3052 B2   39   LYS  HG2  HA     0.090000        1.0080           0
    3053 B2   39   LYS  CD   CT2   -0.180000       12.0110           0
    3054 B2   39   LYS  HD1  HA     0.090000        1.0080           0
    3055 B2   39   LYS  HD2  HA     0.090000        1.0080           0
    3056 B2   39   LYS  CE   CT2    0.210000       12.0110           0
    3057 B2   39   LYS  HE1  HA     0.050000        1.0080           0
    3058 B2   39   LYS  HE2  HA     0.050000        1.0080           0
    3059 B2   39   LYS  NZ   NH3   -0.300000       14.0070           0
    3060 B2   39   LYS  HZ1  HC     0.330000        1.0080           0
    3061 B2   39   LYS  HZ2  HC     0.330000        1.0080           0
    3062 B2   39   LYS  HZ3  HC     0.330000        1.0080           0
    3063 B2   39   LYS  C    C      0.510000       12.0110           0
    3064 B2   39   LYS  O    O     -0.510000       15.9990           0
    3065 B2   40   PHE  N    NH1   -0.470000       14.0070           0
    3066 B2   40   PHE  HN   H      0.310000        1.0080           0
    3067 B2   40   PHE  CA   CT1    0.070000       12.0110           0
    3068 B2   40   PHE  HA   HB     0.090000        1.0080           0
    3069 B2   40   PHE  CB   CT2   -0.180000       12.0110           0
    3070 B2   40   PHE  HB1  HA     0.090000        1.0080           0
    3071 B2   40   PHE  HB2  HA     0.090000        1.0080           0
    3072 B2   40   PHE  CG   CA     0.000000       12.0110           0
    3073 B2   40   PHE  CD1  CA    -0.115000       12.0110           0
    3074 B2   40   PHE  HD1  HP     0.115000        1.0080           0
    3075 B2   40   PHE  CE1  CA    -0.115000       12.0110           0
    3076 B2   40   PHE  HE1  HP     0.115000        1.0080           0
    3077 B2   40   PHE  CZ   CA    -0.115000       12.0110           0
    3078 B2   40   PHE  HZ   HP     0.115000        1.0080           0
    3079 B2   40   PHE  CD2  CA    -0.115000       12.0110           0
    3080 B2   40   PHE  HD2  HP     0.115000        1.0080           0
    3081 B2   40   PHE  CE2  CA    -0.115000       12.0110           0
    3082 B2   40   PHE  HE2  HP     0.115000        1.0080           0
    3083 B2   40   PHE  C    C      0.510000       12.0110           0
    3084 B2   40   PHE  O    O     -0.510000       15.9990           0
    3085 B2   41   LEU  N    NH1   -0.470000       14.0070           0
    3086 B2   41   LEU  HN   H      0.310000        1.0080           0
    3087 B2   41   LEU  CA   CT1    0.070000       12.0110           0
    3088 B2   41   LEU  HA   HB     0.090000        1.0080           0
    3089 B2   41   LEU  CB   CT2   -0.180000       12.0110           0
    3090 B2   41   LEU  HB1  HA     0.090000        1.0080           0
    3091 B2   41   LEU  HB2  HA     0.090000        1.0080           0
    3092 B2   41   LEU  CG   CT1   -0.090000       12.0110           0
    3093 B2   41   LEU  HG   HA     0.090000        1.0080           0
    3094 B2   41   LEU  CD1  CT3   -0.270000       12.0110           0
    3095 B2   41   LEU  HD11 HA     0.090000        1.0080           0
    3096 B2   41   LEU  HD12 HA     0.090000        1.0080           0
    3097 B2   41   LEU  HD13 HA     0.090000        1.0080           0
    3098 B2   41   LEU  CD2  CT3   -0.270000       12.0110           0
    3099 B2   41   LEU  HD21 HA     0.090000        1.0080           0
    3100 B2   41   LEU  HD22 HA     0.090000        1.0080           0
    3101 B2   41   LEU  HD23 HA     0.090000        1.0080           0
    3102 B2   41   LEU  C    C      0.510000       12.0110           0
    3103 B2   41   LEU  O    O     -0.510000       15.9990           0
    3104 B2   42   ARG  N    NH1   -0.470000       14.0070           0
    3105 B2   42   ARG  HN   H      0.310000        1.0080           0
    3106 B2   42   ARG  CA   CT1    0.070000       12.0110           0
    3107 B2   42   ARG  HA   HB     0.090000        1.0080           0
    3108 B2   42   ARG  CB   CT2   -0.180000       12.0110           0
    3109 B2   42   ARG  HB1  HA     0.090000        1.0080           0
    3110 B2   42   ARG  HB2  HA     0.090000        1.0080           0
    3111 B2   42   ARG  CG   CT2   -0.180000       12.0110           0
    3112 B2   42   ARG  HG1  HA     0.090000        1.0080           0
    3113 B2   42   ARG  HG2  HA     0.090000        1.0080           0
    3114 B2   42   ARG  CD   CT2    0.200000       12.0110           0
    3115 B2   42   ARG  HD1  HA     0.090000        1.0080           0
    3116 B2   42   ARG  HD2  HA     0.090000        1.0080           0
    3117 B2   42   ARG  NE   NC2   -0.700000       14.0070           0
    3118 B2   42   ARG  HE   HC     0.440000        1.0080           0
    3119 B2   42   ARG  CZ   C      0.640000       12.0110           0
    3120 B2   42   ARG  NH1  NC2   -0.800000       14.0070           0
    3121 B2   42   ARG  HH11 HC     0.460000        1.0080           0
    3122 B2   42   ARG  HH12 HC     0.460000        1.0080           0
    3123 B2   42   ARG  NH2  NC2   -0.800000       14.0070           0
    3124 B2   42   ARG  HH21 HC     0.460000        1.0080           0
    3125 B2   42   ARG  HH22 HC     0.460000        1.0080           0
    3126 B2   42   ARG  C    C      0.510000       12.0110           0
    3127 B2   42   ARG  O    O     -0.510000       15.9990           0
    3128 B2   43   ALA  N    NH1   -0.470000       14.0070           0
    3129 B2   43   ALA  HN   H      0.310000        1.0080           0
    3130 B2   43   ALA  CA   CT1    0.070000       12.0110           0
    3131 B2   43   ALA  HA   HB     0.090000        1.0080           0
    3132 B2   43   ALA  CB   CT3   -0.270000       12.0110           0
    3133 B2   43   ALA  HB1  HA     0.090000        1.0080           0
    3134 B2   43   ALA  HB2  HA     0.090000        1.0080           0
    3135 B2   43   ALA  HB3  HA     0.090000        1.0080           0
    3136 B2   43   ALA  C    C      0.510000       12.0110           0
    3137 B2   43   ALA  O    O     -0.510000       15.9990           0
    3138 B2   44   SER  N    NH1   -0.470000       14.0070           0
    3139 B2   44   SER  HN   H      0.310000        1.0080           0
    3140 B2   44   SER  CA   CT1    0.070000       12.0110           0
    3141 B2   44   SER  HA   HB     0.090000        1.0080           0
    3142 B2   44   SER  CB   CT2    0.050000       12.0110           0
    3143 B2   44   SER  HB1  HA     0.090000        1.0080           0
    3144 B2   44   SER  HB2  HA     0.090000        1.0080           0
    3145 B2   44   SER  OG   OH1   -0.660000       15.9990           0
    3146 B2   44   SER  HG1  H      0.430000        1.0080           0
    3147 B2   44   SER  C    C      0.510000       12.0110           0
    3148 B2   44   SER  O    O     -0.510000       15.9990           0
    3149 B2   45   GLU  N    NH1   -0.470000       14.0070           0
    3150 B2   45   GLU  HN   H      0.310000        1.0080           0
    3151 B2   45   GLU  CA   CT1    0.070000       12.0110           0
    3152 B2   45   GLU  HA   HB     0.090000        1.0080           0
    3153 B2   45   GLU  CB   CT2   -0.180000       12.0110           0
    3154 B2   45   GLU  HB1  HA     0.090000        1.0080           0
    3155 B2   45   GLU  HB2  HA     0.090000        1.0080           0
    3156 B2   45   GLU  CG   CT2   -0.280000       12.0110           0
    3157 B2   45   GLU  HG1  HA     0.090000        1.0080           0
    3158 B2   45   GLU  HG2  HA     0.090000        1.0080           0
    3159 B2   45   GLU  CD   CC     0.620000       12.0110           0
    3160 B2   45   GLU  OE1  OC    -0.760000       15.9990           0
    3161 B2   45   GLU  OE2  OC    -0.760000       15.9990           0
    3162 B2   45   GLU  C    C      0.510000       12.0110           0
    3163 B2   45   GLU  O    O     -0.510000       15.9990           0
    3164 B2   46   GLU  N    NH1   -0.470000       14.0070           0
    3165 B2   46   GLU  HN   H      0.310000        1.0080           0
    3166 B2   46   GLU  CA   CT1    0.070000       12.0110           0
    3167 B2   46   GLU  HA   HB     0.090000        1.0080           0
    3168 B2   46   GLU  CB   CT2   -0.180000       12.0110           0
    3169 B2   46   GLU  HB1  HA     0.090000        1.0080           0
    3170 B2   46   GLU  HB2  HA     0.090000        1.0080           0
    3171 B2   46   GLU  CG   CT2   -0.280000       12.0110           0
    3172 B2   46   GLU  HG1  HA     0.090000        1.0080           0
    3173 B2   46   GLU  HG2  HA     0.090000        1.0080           0
    3174 B2   46   GLU  CD   CC     0.620000       12.0110           0
    3175 B2   46   GLU  OE1  OC    -0.760000       15.9990           0
    3176 B2   46   GLU  OE2  OC    -0.760000       15.9990           0
    3177 B2   46   GLU  C    C      0.510000       12.0110           0
    3178 B2   46   GLU  O    O     -0.510000       15.9990           0
    3179 B2   47   HSD  N    NH1   -0.470000       14.0070           0
    3180 B2   47   HSD  HN   H      0.310000        1.0080           0
    3181 B2   47   HSD  CA   CT1    0.070000       12.0110           0
    3182 B2   47   HSD  HA   HB     0.090000        1.0080           0
    3183 B2   47   HSD  CB   CT2   -0.090000       12.0110           0
    3184 B2   47   HSD  HB1  HA     0.090000        1.0080           0
    3185 B2   47   HSD  HB2  HA     0.090000        1.0080           0
    3186 B2   47   HSD  ND1  NR1   -0.360000       14.0070           0
    3187 B2   47   HSD  HD1  H      0.320000        1.0080           0
    3188 B2   47   HSD  CG   CPH1  -0.050000       12.0110           0
    3189 B2   47   HSD  CE1  CPH2   0.250000       12.0110           0
    3190 B2   47   HSD  HE1  HR1    0.130000        1.0080           0
    3191 B2   47   HSD  NE2  NR2   -0.700000       14.0070           0
    3192 B2   47   HSD  CD2  CPH1   0.220000       12.0110           0
    3193 B2   47   HSD  HD2  HR3    0.100000        1.0080           0
    3194 B2   47   HSD  C    C      0.510000       12.0110           0
    3195 B2   47   HSD  O    O     -0.510000       15.9990           0
    3196 B2   48   LEU  N    NH1   -0.470000       14.0070           0
    3197 B2   48   LEU  HN   H      0.310000        1.0080           0
    3198 B2   48   LEU  CA   CT1    0.070000       12.0110           0
    3199 B2   48   LEU  HA   HB     0.090000        1.0080           0
    3200 B2   48   LEU  CB   CT2   -0.180000       12.0110           0
    3201 B2   48   LEU  HB1  HA     0.090000        1.0080           0
    3202 B2   48   LEU  HB2  HA     0.090000        1.0080           0
    3203 B2   48   LEU  CG   CT1   -0.090000       12.0110           0
    3204 B2   48   LEU  HG   HA     0.090000        1.0080           0
    3205 B2   48   LEU  CD1  CT3   -0.270000       12.0110           0
    3206 B2   48   LEU  HD11 HA     0.090000        1.0080           0
    3207 B2   48   LEU  HD12 HA     0.090000        1.0080           0
    3208 B2   48   LEU  HD13 HA     0.090000        1.0080           0
    3209 B2   48   LEU  CD2  CT3   -0.270000       12.0110           0
    3210 B2   48   LEU  HD21 HA     0.090000        1.0080           0
    3211 B2   48   LEU  HD22 HA     0.090000        1.0080           0
    3212 B2   48   LEU  HD23 HA     0.090000        1.0080           0
    3213 B2   48   LEU  C    C      0.510000       12.0110           0
    3214 B2   48   LEU  O    O     -0.510000       15.9990           0
    3215 B2   49   LYS  N    NH1   -0.470000       14.0070           0
    3216 B2   49   LYS  HN   H      0.310000        1.0080           0
    3217 B2   49   LYS  CA   CT1    0.070000       12.0110           0
    3218 B2   49   LYS  HA   HB     0.090000        1.0080           0
    3219 B2   49   LYS  CB   CT2   -0.180000       12.0110           0
    3220 B2   49   LYS  HB1  HA     0.090000        1.0080           0
    3221 B2   49   LYS  HB2  HA     0.090000        1.0080           0
    3222 B2   49   LYS  CG   CT2   -0.180000       12.0110           0
    3223 B2   49   LYS  HG1  HA     0.090000        1.0080           0
    3224 B2   49   LYS  HG2  HA     0.090000        1.0080           0
    3225 B2   49   LYS  CD   CT2   -0.180000       12.0110           0
    3226 B2   49   LYS  HD1  HA     0.090000        1.0080           0
    3227 B2   49   LYS  HD2  HA     0.090000        1.0080           0
    3228 B2   49   LYS  CE   CT2    0.210000       12.0110           0
    3229 B2   49   LYS  HE1  HA     0.050000        1.0080           0
    3230 B2   49   LYS  HE2  HA     0.050000        1.0080           0
    3231 B2   49   LYS  NZ   NH3   -0.300000       14.0070           0
    3232 B2   49   LYS  HZ1  HC     0.330000        1.0080           0
    3233 B2   49   LYS  HZ2  HC     0.330000        1.0080           0
    3234 B2   49   LYS  HZ3  HC     0.330000        1.0080           0
    3235 B2   49   LYS  C    C      0.510000       12.0110           0
    3236 B2   49   LYS  O    O     -0.510000       15.9990           0
    3237 B2   50   GLN  N    NH1   -0.470000       14.0070           0
    3238 B2   50   GLN  HN   H      0.310000        1.0080           0
    3239 B2   50   GLN  CA   CT1    0.070000       12.0110           0
    3240 B2   50   GLN  HA   HB     0.090000        1.0080           0
    3241 B2   50   GLN  CB   CT2   -0.180000       12.0110           0
    3242 B2   50   GLN  HB1  HA     0.090000        1.0080           0
    3243 B2   50   GLN  HB2  HA     0.090000        1.0080           0
    3244 B2   50   GLN  CG   CT2   -0.180000       12.0110           0
    3245 B2   50   GLN  HG1  HA     0.090000        1.0080           0
    3246 B2   50   GLN  HG2  HA     0.090000        1.0080           0
    3247 B2   50   GLN  CD   CC     0.550000       12.0110           0
    3248 B2   50   GLN  OE1  O     -0.550000       15.9990           0
    3249 B2   50   GLN  NE2  NH2   -0.620000       14.0070           0
    3250 B2   50   GLN  HE21 H      0.320000        1.0080           0
    3251 B2   50   GLN  HE22 H      0.300000        1.0080           0
    3252 B2   50   GLN  C    C      0.510000       12.0110           0
    3253 B2   50   GLN  O    O     -0.510000       15.9990           0
    3254 B2   51   HSD  N    NH1   -0.470000       14.0070           0
    3255 B2   51   HSD  HN   H      0.310000        1.0080           0
    3256 B2   51   HSD  CA   CT1    0.070000       12.0110           0
    3257 B2   51   HSD  HA   HB     0.090000        1.0080           0
    3258 B2   51   HSD  CB   CT2   -0.090000       12.0110           0
    3259 B2   51   HSD  HB1  HA     0.090000        1.0080           0
    3260 B2   51   HSD  HB2  HA     0.090000        1.0080           0
    3261 B2   51   HSD  ND1  NR1   -0.360000       14.0070           0
    3262 B2   51   HSD  HD1  H      0.320000        1.0080           0
    3263 B2   51   HSD  CG   CPH1  -0.050000       12.0110           0
    3264 B2   51   HSD  CE1  CPH2   0.250000       12.0110           0
    3265 B2   51   HSD  HE1  HR1    0.130000        1.0080           0
    3266 B2   51   HSD  NE2  NR2   -0.700000       14.0070           0
    3267 B2   51   HSD  CD2  CPH1   0.220000       12.0110           0
    3268 B2   51   HSD  HD2  HR3    0.100000        1.0080           0
    3269 B2   51   HSD  C    C      0.510000       12.0110           0
    3270 B2   51   HSD  O    O     -0.510000       15.9990           0
    3271 B2   52   TYR  N    NH1   -0.470000       14.0070           0
    3272 B2   52   TYR  HN   H      0.310000        1.0080           0
    3273 B2   52   TYR  CA   CT1    0.070000       12.0110           0
    3274 B2   52   TYR  HA   HB     0.090000        1.0080           0
    3275 B2   52   TYR  CB   CT2   -0.180000       12.0110           0
    3276 B2   52   TYR  HB1  HA     0.090000        1.0080           0
    3277 B2   52   TYR  HB2  HA     0.090000        1.0080           0
    3278 B2   52   TYR  CG   CA     0.000000       12.0110           0
    3279 B2   52   TYR  CD1  CA    -0.115000       12.0110           0
    3280 B2   52   TYR  HD1  HP     0.115000        1.0080           0
    3281 B2   52   TYR  CE1  CA    -0.115000       12.0110           0
    3282 B2   52   TYR  HE1  HP     0.115000        1.0080           0
    3283 B2   52   TYR  CZ   CA     0.110000       12.0110           0
    3284 B2   52   TYR  OH   OH1   -0.540000       15.9990           0
    3285 B2   52   TYR  HH   H      0.430000        1.0080           0
    3286 B2   52   TYR  CD2  CA    -0.115000       12.0110           0
    3287 B2   52   TYR  HD2  HP     0.115000        1.0080           0
    3288 B2   52   TYR  CE2  CA    -0.115000       12.0110           0
    3289 B2   52   TYR  HE2  HP     0.115000        1.0080           0
    3290 B2   52   TYR  C    C      0.510000       12.0110           0
    3291 B2   52   TYR  O    O     -0.510000       15.9990           0
    3292 B2   53   ILE  N    NH1   -0.470000       14.0070           0
    3293 B2   53   ILE  HN   H      0.310000        1.0080           0
    3294 B2   53   ILE  CA   CT1    0.070000       12.0110           0
    3295 B2   53   ILE  HA   HB     0.090000        1.0080           0
    3296 B2   53   ILE  CB   CT1   -0.090000       12.0110           0
    3297 B2   53   ILE  HB   HA     0.090000        1.0080           0
    3298 B2   53   ILE  CG2  CT3   -0.270000       12.0110           0
    3299 B2   53   ILE  HG21 HA     0.090000        1.0080           0
    3300 B2   53   ILE  HG22 HA     0.090000        1.0080           0
    3301 B2   53   ILE  HG23 HA     0.090000        1.0080           0
    3302 B2   53   ILE  CG1  CT2   -0.180000       12.0110           0
    3303 B2   53   ILE  HG11 HA     0.090000        1.0080           0
    3304 B2   53   ILE  HG12 HA     0.090000        1.0080           0
    3305 B2   53   ILE  CD   CT3   -0.270000       12.0110           0
    3306 B2   53   ILE  HD1  HA     0.090000        1.0080           0
    3307 B2   53   ILE  HD2  HA     0.090000        1.0080           0
    3308 B2   53   ILE  HD3  HA     0.090000        1.0080           0
    3309 B2   53   ILE  C    C      0.510000       12.0110           0
    3310 B2   53   ILE  O    O     -0.510000       15.9990           0
    3311 B2   54   ASP  N    NH1   -0.470000       14.0070           0
    3312 B2   54   ASP  HN   H      0.310000        1.0080           0
    3313 B2   54   ASP  CA   CT1    0.070000       12.0110           0
    3314 B2   54   ASP  HA   HB     0.090000        1.0080           0
    3315 B2   54   ASP  CB   CT2   -0.280000       12.0110           0
    3316 B2   54   ASP  HB1  HA     0.090000        1.0080           0
    3317 B2   54   ASP  HB2  HA     0.090000        1.0080           0
    3318 B2   54   ASP  CG   CC     0.620000       12.0110           0
    3319 B2   54   ASP  OD1  OC    -0.760000       15.9990           0
    3320 B2   54   ASP  OD2  OC    -0.760000       15.9990           0
    3321 B2   54   ASP  C    C      0.510000       12.0110           0
    3322 B2   54   ASP  O    O     -0.510000       15.9990           0
    3323 B2   55   LEU  N    NH1   -0.470000       14.0070           0
    3324 B2   55   LEU  HN   H      0.310000        1.0080           0
    3325 B2   55   LEU  CA   CT1    0.070000       12.0110           0
    3326 B2   55   LEU  HA   HB     0.090000        1.0080           0
    3327 B2   55   LEU  CB   CT2   -0.180000       12.0110           0
    3328 B2   55   LEU  HB1  HA     0.090000        1.0080           0
    3329 B2   55   LEU  HB2  HA     0.090000        1.0080           0
    3330 B2   55   LEU  CG   CT1   -0.090000       12.0110           0
    3331 B2   55   LEU  HG   HA     0.090000        1.0080           0
    3332 B2   55   LEU  CD1  CT3   -0.270000       12.0110           0
    3333 B2   55   LEU  HD11 HA     0.090000        1.0080           0
    3334 B2   55   LEU  HD12 HA     0.090000        1.0080           0
    3335 B2   55   LEU  HD13 HA     0.090000        1.0080           0
    3336 B2   55   LEU  CD2  CT3   -0.270000       12.0110           0
    3337 B2   55   LEU  HD21 HA     0.090000        1.0080           0
    3338 B2   55   LEU  HD22 HA     0.090000        1.0080           0
    3339 B2   55   LEU  HD23 HA     0.090000        1.0080           0
    3340 B2   55   LEU  C    C      0.510000       12.0110           0
    3341 B2   55   LEU  O    O     -0.510000       15.9990           0
    3342 B2   56   LYS  N    NH1   -0.470000       14.0070           0
    3343 B2   56   LYS  HN   H      0.310000        1.0080           0
    3344 B2   56   LYS  CA   CT1    0.070000       12.0110           0
    3345 B2   56   LYS  HA   HB     0.090000        1.0080           0
    3346 B2   56   LYS  CB   CT2   -0.180000       12.0110           0
    3347 B2   56   LYS  HB1  HA     0.090000        1.0080           0
    3348 B2   56   LYS  HB2  HA     0.090000        1.0080           0
    3349 B2   56   LYS  CG   CT2   -0.180000       12.0110           0
    3350 B2   56   LYS  HG1  HA     0.090000        1.0080           0
    3351 B2   56   LYS  HG2  HA     0.090000        1.0080           0
    3352 B2   56   LYS  CD   CT2   -0.180000       12.0110           0
    3353 B2   56   LYS  HD1  HA     0.090000        1.0080           0
    3354 B2   56   LYS  HD2  HA     0.090000        1.0080           0
    3355 B2   56   LYS  CE   CT2    0.210000       12.0110           0
    3356 B2   56   LYS  HE1  HA     0.050000        1.0080           0
    3357 B2   56   LYS  HE2  HA     0.050000        1.0080           0
    3358 B2   56   LYS  NZ   NH3   -0.300000       14.0070           0
    3359 B2   56   LYS  HZ1  HC     0.330000        1.0080           0
    3360 B2   56   LYS  HZ2  HC     0.330000        1.0080           0
    3361 B2   56   LYS  HZ3  HC     0.330000        1.0080           0
    3362 B2   56   LYS  C    C      0.510000       12.0110           0
    3363 B2   56   LYS  O    O     -0.510000       15.9990           0
    3364 B2   57   ASP  N    NH1   -0.470000       14.0070           0
    3365 B2   57   ASP  HN   H      0.310000        1.0080           0
    3366 B2   57   ASP  CA   CT1    0.070000       12.0110           0
    3367 B2   57   ASP  HA   HB     0.090000        1.0080           0
    3368 B2   57   ASP  CB   CT2   -0.280000       12.0110           0
    3369 B2   57   ASP  HB1  HA     0.090000        1.0080           0
    3370 B2   57   ASP  HB2  HA     0.090000        1.0080           0
    3371 B2   57   ASP  CG   CC     0.620000       12.0110           0
    3372 B2   57   ASP  OD1  OC    -0.760000       15.9990           0
    3373 B2   57   ASP  OD2  OC    -0.760000       15.9990           0
    3374 B2   57   ASP  C    C      0.510000       12.0110           0
    3375 B2   57   ASP  O    O     -0.510000       15.9990           0
    3376 B2   58   ARG  N    NH1   -0.470000       14.0070           0
    3377 B2   58   ARG  HN   H      0.310000        1.0080           0
    3378 B2   58   ARG  CA   CT1    0.070000       12.0110           0
    3379 B2   58   ARG  HA   HB     0.090000        1.0080           0
    3380 B2   58   ARG  CB   CT2   -0.180000       12.0110           0
    3381 B2   58   ARG  HB1  HA     0.090000        1.0080           0
    3382 B2   58   ARG  HB2  HA     0.090000        1.0080           0
    3383 B2   58   ARG  CG   CT2   -0.180000       12.0110           0
    3384 B2   58   ARG  HG1  HA     0.090000        1.0080           0
    3385 B2   58   ARG  HG2  HA     0.090000        1.0080           0
    3386 B2   58   ARG  CD   CT2    0.200000       12.0110           0
    3387 B2   58   ARG  HD1  HA     0.090000        1.0080           0
    3388 B2   58   ARG  HD2  HA     0.090000        1.0080           0
    3389 B2   58   ARG  NE   NC2   -0.700000       14.0070           0
    3390 B2   58   ARG  HE   HC     0.440000        1.0080           0
    3391 B2   58   ARG  CZ   C      0.640000       12.0110           0
    3392 B2   58   ARG  NH1  NC2   -0.800000       14.0070           0
    3393 B2   58   ARG  HH11 HC     0.460000        1.0080           0
    3394 B2   58   ARG  HH12 HC     0.460000        1.0080           0
    3395 B2   58   ARG  NH2  NC2   -0.800000       14.0070           0
    3396 B2   58   ARG  HH21 HC     0.460000        1.0080           0
    3397 B2   58   ARG  HH22 HC     0.460000        1.0080           0
    3398 B2   58   ARG  C    C      0.510000       12.0110           0
    3399 B2   58   ARG  O    O     -0.510000       15.9990           0
    3400 B2   59   PRO  N    N     -0.290000       14.0070           0
    3401 B2   59   PRO  CD   CP3    0.000000       12.0110           0
    3402 B2   59   PRO  HD1  HA     0.090000        1.0080           0
    3403 B2   59   PRO  HD2  HA     0.090000        1.0080           0
    3404 B2   59   PRO  CA   CP1    0.020000       12.0110           0
    3405 B2   59   PRO  HA   HB     0.090000        1.0080           0
    3406 B2   59   PRO  CB   CP2   -0.180000       12.0110           0
    3407 B2   59   PRO  HB1  HA     0.090000        1.0080           0
    3408 B2   59   PRO  HB2  HA     0.090000        1.0080           0
    3409 B2   59   PRO  CG   CP2   -0.180000       12.0110           0
    3410 B2   59   PRO  HG1  HA     0.090000        1.0080           0
    3411 B2   59   PRO  HG2  HA     0.090000        1.0080           0
    3412 B2   59   PRO  C    C      0.510000       12.0110           0
    3413 B2   59   PRO  O    O     -0.510000       15.9990           0
    3414 B2   60   PHE  N    NH1   -0.470000       14.0070           0
    3415 B2   60   PHE  HN   H      0.310000        1.0080           0
    3416 B2   60   PHE  CA   CT1    0.070000       12.0110           0
    3417 B2   60   PHE  HA   HB     0.090000        1.0080           0
    3418 B2   60   PHE  CB   CT2   -0.180000       12.0110           0
    3419 B2   60   PHE  HB1  HA     0.090000        1.0080           0
    3420 B2   60   PHE  HB2  HA     0.090000        1.0080           0
    3421 B2   60   PHE  CG   CA     0.000000       12.0110           0
    3422 B2   60   PHE  CD1  CA    -0.115000       12.0110           0
    3423 B2   60   PHE  HD1  HP     0.115000        1.0080           0
    3424 B2   60   PHE  CE1  CA    -0.115000       12.0110           0
    3425 B2   60   PHE  HE1  HP     0.115000        1.0080           0
    3426 B2   60   PHE  CZ   CA    -0.115000       12.0110           0
    3427 B2   60   PHE  HZ   HP     0.115000        1.0080           0
    3428 B2   60   PHE  CD2  CA    -0.115000       12.0110           0
    3429 B2   60   PHE  HD2  HP     0.115000        1.0080           0
    3430 B2   60   PHE  CE2  CA    -0.115000       12.0110           0
    3431 B2   60   PHE  HE2  HP     0.115000        1.0080           0
    3432 B2   60   PHE  C    C      0.510000       12.0110           0
    3433 B2   60   PHE  O    O     -0.510000       15.9990           0
    3434 B2   61   PHE  N    NH1   -0.470000       14.0070           0
    3435 B2   61   PHE  HN   H      0.310000        1.0080           0
    3436 B2   61   PHE  CA   CT1    0.070000       12.0110           0
    3437 B2   61   PHE  HA   HB     0.090000        1.0080           0
    3438 B2   61   PHE  CB   CT2   -0.180000       12.0110           0
    3439 B2   61   PHE  HB1  HA     0.090000        1.0080           0
    3440 B2   61   PHE  HB2  HA     0.090000        1.0080           0
    3441 B2   61   PHE  CG   CA     0.000000       12.0110           0
    3442 B2   61   PHE  CD1  CA    -0.115000       12.0110           0
    3443 B2   61   PHE  HD1  HP     0.115000        1.0080           0
    3444 B2   61   PHE  CE1  CA    -0.115000       12.0110           0
    3445 B2   61   PHE  HE1  HP     0.115000        1.0080           0
    3446 B2   61   PHE  CZ   CA    -0.115000       12.0110           0
    3447 B2   61   PHE  HZ   HP     0.115000        1.0080           0
    3448 B2   61   PHE  CD2  CA    -0.115000       12.0110           0
    3449 B2   61   PHE  HD2  HP     0.115000        1.0080           0
    3450 B2   61   PHE  CE2  CA    -0.115000       12.0110           0
    3451 B2   61   PHE  HE2  HP     0.115000        1.0080           0
    3452 B2   61   PHE  C    C      0.510000       12.0110           0
    3453 B2   61   PHE  O    O     -0.510000       15.9990           0
    3454 B2   62   PRO  N    N     -0.290000       14.0070           0
    3455 B2   62   PRO  CD   CP3    0.000000       12.0110           0
    3456 B2   62   PRO  HD1  HA     0.090000        1.0080           0
    3457 B2   62   PRO  HD2  HA     0.090000        1.0080           0
    3458 B2   62   PRO  CA   CP1    0.020000       12.0110           0
    3459 B2   62   PRO  HA   HB     0.090000        1.0080           0
    3460 B2   62   PRO  CB   CP2   -0.180000       12.0110           0
    3461 B2   62   PRO  HB1  HA     0.090000        1.0080           0
    3462 B2   62   PRO  HB2  HA     0.090000        1.0080           0
    3463 B2   62   PRO  CG   CP2   -0.180000       12.0110           0
    3464 B2   62   PRO  HG1  HA     0.090000        1.0080           0
    3465 B2   62   PRO  HG2  HA     0.090000        1.0080           0
    3466 B2   62   PRO  C    C      0.510000       12.0110           0
    3467 B2   62   PRO  O    O     -0.510000       15.9990           0
    3468 B2   63   GLY  N    NH1   -0.470000       14.0070           0
    3469 B2   63   GLY  HN   H      0.310000        1.0080           0
    3470 B2   63   GLY  CA   CT2   -0.020000       12.0110           0
    3471 B2   63   GLY  HA1  HB     0.090000        1.0080           0
    3472 B2   63   GLY  HA2  HB     0.090000        1.0080           0
    3473 B2   63   GLY  C    C      0.510000       12.0110           0
    3474 B2   63   GLY  O    O     -0.510000       15.9990           0
    3475 B2   64   LEU  N    NH1   -0.470000       14.0070           0
    3476 B2   64   LEU  HN   H      0.310000        1.0080           0
    3477 B2   64   LEU  CA   CT1    0.070000       12.0110           0
    3478 B2   64   LEU  HA   HB     0.090000        1.0080           0
    3479 B2   64   LEU  CB   CT2   -0.180000       12.0110           0
    3480 B2   64   LEU  HB1  HA     0.090000        1.0080           0
    3481 B2   64   LEU  HB2  HA     0.090000        1.0080           0
    3482 B2   64   LEU  CG   CT1   -0.090000       12.0110           0
    3483 B2   64   LEU  HG   HA     0.090000        1.0080           0
    3484 B2   64   LEU  CD1  CT3   -0.270000       12.0110           0
    3485 B2   64   LEU  HD11 HA     0.090000        1.0080           0
    3486 B2   64   LEU  HD12 HA     0.090000        1.0080           0
    3487 B2   64   LEU  HD13 HA     0.090000        1.0080           0
    3488 B2   64   LEU  CD2  CT3   -0.270000       12.0110           0
    3489 B2   64   LEU  HD21 HA     0.090000        1.0080           0
    3490 B2   64   LEU  HD22 HA     0.090000        1.0080           0
    3491 B2   64   LEU  HD23 HA     0.090000        1.0080           0
    3492 B2   64   LEU  C    C      0.510000       12.0110           0
    3493 B2   64   LEU  O    O     -0.510000       15.9990           0
    3494 B2   65   VAL  N    NH1   -0.470000       14.0070           0
    3495 B2   65   VAL  HN   H      0.310000        1.0080           0
    3496 B2   65   VAL  CA   CT1    0.070000       12.0110           0
    3497 B2   65   VAL  HA   HB     0.090000        1.0080           0
    3498 B2   65   VAL  CB   CT1   -0.090000       12.0110           0
    3499 B2   65   VAL  HB   HA     0.090000        1.0080           0
    3500 B2   65   VAL  CG1  CT3   -0.270000       12.0110           0
    3501 B2   65   VAL  HG11 HA     0.090000        1.0080           0
    3502 B2   65   VAL  HG12 HA     0.090000        1.0080           0
    3503 B2   65   VAL  HG13 HA     0.090000        1.0080           0
    3504 B2   65   VAL  CG2  CT3   -0.270000       12.0110           0
    3505 B2   65   VAL  HG21 HA     0.090000        1.0080           0
    3506 B2   65   VAL  HG22 HA     0.090000        1.0080           0
    3507 B2   65   VAL  HG23 HA     0.090000        1.0080           0
    3508 B2   65   VAL  C    C      0.510000       12.0110           0
    3509 B2   65   VAL  O    O     -0.510000       15.9990           0
    3510 B2   66   LYS  N    NH1   -0.470000       14.0070           0
    3511 B2   66   LYS  HN   H      0.310000        1.0080           0
    3512 B2   66   LYS  CA   CT1    0.070000       12.0110           0
    3513 B2   66   LYS  HA   HB     0.090000        1.0080           0
    3514 B2   66   LYS  CB   CT2   -0.180000       12.0110           0
    3515 B2   66   LYS  HB1  HA     0.090000        1.0080           0
    3516 B2   66   LYS  HB2  HA     0.090000        1.0080           0
    3517 B2   66   LYS  CG   CT2   -0.180000       12.0110           0
    3518 B2   66   LYS  HG1  HA     0.090000        1.0080           0
    3519 B2   66   LYS  HG2  HA     0.090000        1.0080           0
    3520 B2   66   LYS  CD   CT2   -0.180000       12.0110           0
    3521 B2   66   LYS  HD1  HA     0.090000        1.0080           0
    3522 B2   66   LYS  HD2  HA     0.090000        1.0080           0
    3523 B2   66   LYS  CE   CT2    0.210000       12.0110           0
    3524 B2   66   LYS  HE1  HA     0.050000        1.0080           0
    3525 B2   66   LYS  HE2  HA     0.050000        1.0080           0
    3526 B2   66   LYS  NZ   NH3   -0.300000       14.0070           0
    3527 B2   66   LYS  HZ1  HC     0.330000        1.0080           0
    3528 B2   66   LYS  HZ2  HC     0.330000        1.0080           0
    3529 B2   66   LYS  HZ3  HC     0.330000        1.0080           0
    3530 B2   66   LYS  C    C      0.510000       12.0110           0
    3531 B2   66   LYS  O    O     -0.510000       15.9990           0
    3532 B2   67   TYR  N    NH1   -0.470000       14.0070           0
    3533 B2   67   TYR  HN   H      0.310000        1.0080           0
    3534 B2   67   TYR  CA   CT1    0.070000       12.0110           0
    3535 B2   67   TYR  HA   HB     0.090000        1.0080           0
    3536 B2   67   TYR  CB   CT2   -0.180000       12.0110           0
    3537 B2   67   TYR  HB1  HA     0.090000        1.0080           0
    3538 B2   67   TYR  HB2  HA     0.090000        1.0080           0
    3539 B2   67   TYR  CG   CA     0.000000       12.0110           0
    3540 B2   67   TYR  CD1  CA    -0.115000       12.0110           0
    3541 B2   67   TYR  HD1  HP     0.115000        1.0080           0
    3542 B2   67   TYR  CE1  CA    -0.115000       12.0110           0
    3543 B2   67   TYR  HE1  HP     0.115000        1.0080           0
    3544 B2   67   TYR  CZ   CA     0.110000       12.0110           0
    3545 B2   67   TYR  OH   OH1   -0.540000       15.9990           0
    3546 B2   67   TYR  HH   H      0.430000        1.0080           0
    3547 B2   67   TYR  CD2  CA    -0.115000       12.0110           0
    3548 B2   67   TYR  HD2  HP     0.115000        1.0080           0
    3549 B2   67   TYR  CE2  CA    -0.115000       12.0110           0
    3550 B2   67   TYR  HE2  HP     0.115000        1.0080           0
    3551 B2   67   TYR  C    C      0.510000       12.0110           0
    3552 B2   67   TYR  O    O     -0.510000       15.9990           0
    3553 B2   68   MET  N    NH1   -0.470000       14.0070           0
    3554 B2   68   MET  HN   H      0.310000        1.0080           0
    3555 B2   68   MET  CA   CT1    0.070000       12.0110           0
    3556 B2   68   MET  HA   HB     0.090000        1.0080           0
    3557 B2   68   MET  CB   CT2   -0.180000       12.0110           0
    3558 B2   68   MET  HB1  HA     0.090000        1.0080           0
    3559 B2   68   MET  HB2  HA     0.090000        1.0080           0
    3560 B2   68   MET  CG   CT2   -0.140000       12.0110           0
    3561 B2   68   MET  HG1  HA     0.090000        1.0080           0
    3562 B2   68   MET  HG2  HA     0.090000        1.0080           0
    3563 B2   68   MET  SD   S     -0.090000       32.0600           0
    3564 B2   68   MET  CE   CT3   -0.220000       12.0110           0
    3565 B2   68   MET  HE1  HA     0.090000        1.0080           0
    3566 B2   68   MET  HE2  HA     0.090000        1.0080           0
    3567 B2   68   MET  HE3  HA     0.090000        1.0080           0
    3568 B2   68   MET  C    C      0.510000       12.0110           0
    3569 B2   68   MET  O    O     -0.510000       15.9990           0
    3570 B2   69   ASN  N    NH1   -0.470000       14.0070           0
    3571 B2   69   ASN  HN   H      0.310000        1.0080           0
    3572 B2   69   ASN  CA   CT1    0.070000       12.0110           0
    3573 B2   69   ASN  HA   HB     0.090000        1.0080           0
    3574 B2   69   ASN  CB   CT2   -0.180000       12.0110           0
    3575 B2   69   ASN  HB1  HA     0.090000        1.0080           0
    3576 B2   69   ASN  HB2  HA     0.090000        1.0080           0
    3577 B2   69   ASN  CG   CC     0.550000       12.0110           0
    3578 B2   69   ASN  OD1  O     -0.550000       15.9990           0
    3579 B2   69   ASN  ND2  NH2   -0.620000       14.0070           0
    3580 B2   69   ASN  HD21 H      0.320000        1.0080           0
    3581 B2   69   ASN  HD22 H      0.300000        1.0080           0
    3582 B2   69   ASN  C    C      0.510000       12.0110           0
    3583 B2   69   ASN  O    O     -0.510000       15.9990           0
    3584 B2   70   SER  N    NH1   -0.470000       14.0070           0
    3585 B2   70   SER  HN   H      0.310000        1.0080           0
    3586 B2   70   SER  CA   CT1    0.070000       12.0110           0
    3587 B2   70   SER  HA   HB     0.090000        1.0080           0
    3588 B2   70   SER  CB   CT2    0.050000       12.0110           0
    3589 B2   70   SER  HB1  HA     0.090000        1.0080           0
    3590 B2   70   SER  HB2  HA     0.090000        1.0080           0
    3591 B2   70   SER  OG   OH1   -0.660000       15.9990           0
    3592 B2   70   SER  HG1  H      0.430000        1.0080           0
    3593 B2   70   SER  C    C      0.510000       12.0110           0
    3594 B2   70   SER  O    O     -0.510000       15.9990           0
    3595 B2   71   GLY  N    NH1   -0.470000       14.0070           0
    3596 B2   71   GLY  HN   H      0.310000        1.0080           0
    3597 B2   71   GLY  CA   CT2   -0.020000       12.0110           0
    3598 B2   71   GLY  HA1  HB     0.090000        1.0080           0
    3599 B2   71   GLY  HA2  HB     0.090000        1.0080           0
    3600 B2   71   GLY  C    C      0.510000       12.0110           0
    3601 B2   71   GLY  O    O     -0.510000       15.9990           0
    3602 B2   72   PRO  N    N     -0.290000       14.0070           0
    3603 B2   72   PRO  CD   CP3    0.000000       12.0110           0
    3604 B2   72   PRO  HD1  HA     0.090000        1.0080           0
    3605 B2   72   PRO  HD2  HA     0.090000        1.0080           0
    3606 B2   72   PRO  CA   CP1    0.020000       12.0110           0
    3607 B2   72   PRO  HA   HB     0.090000        1.0080           0
    3608 B2   72   PRO  CB   CP2   -0.180000       12.0110           0
    3609 B2   72   PRO  HB1  HA     0.090000        1.0080           0
    3610 B2   72   PRO  HB2  HA     0.090000        1.0080           0
    3611 B2   72   PRO  CG   CP2   -0.180000       12.0110           0
    3612 B2   72   PRO  HG1  HA     0.090000        1.0080           0
    3613 B2   72   PRO  HG2  HA     0.090000        1.0080           0
    3614 B2   72   PRO  C    C      0.510000       12.0110           0
    3615 B2   72   PRO  O    O     -0.510000       15.9990           0
    3616 B2   73   VAL  N    NH1   -0.470000       14.0070           0
    3617 B2   73   VAL  HN   H      0.310000        1.0080           0
    3618 B2   73   VAL  CA   CT1    0.070000       12.0110           0
    3619 B2   73   VAL  HA   HB     0.090000        1.0080           0
    3620 B2   73   VAL  CB   CT1   -0.090000       12.0110           0
    3621 B2   73   VAL  HB   HA     0.090000        1.0080           0
    3622 B2   73   VAL  CG1  CT3   -0.270000       12.0110           0
    3623 B2   73   VAL  HG11 HA     0.090000        1.0080           0
    3624 B2   73   VAL  HG12 HA     0.090000        1.0080           0
    3625 B2   73   VAL  HG13 HA     0.090000        1.0080           0
    3626 B2   73   VAL  CG2  CT3   -0.270000       12.0110           0
    3627 B2   73   VAL  HG21 HA     0.090000        1.0080           0
    3628 B2   73   VAL  HG22 HA     0.090000        1.0080           0
    3629 B2   73   VAL  HG23 HA     0.090000        1.0080           0
    3630 B2   73   VAL  C    C      0.510000       12.0110           0
    3631 B2   73   VAL  O    O     -0.510000       15.9990           0
    3632 B2   74   VAL  N    NH1   -0.470000       14.0070           0
    3633 B2   74   VAL  HN   H      0.310000        1.0080           0
    3634 B2   74   VAL  CA   CT1    0.070000       12.0110           0
    3635 B2   74   VAL  HA   HB     0.090000        1.0080           0
    3636 B2   74   VAL  CB   CT1   -0.090000       12.0110           0
    3637 B2   74   VAL  HB   HA     0.090000        1.0080           0
    3638 B2   74   VAL  CG1  CT3   -0.270000       12.0110           0
    3639 B2   74   VAL  HG11 HA     0.090000        1.0080           0
    3640 B2   74   VAL  HG12 HA     0.090000        1.0080           0
    3641 B2   74   VAL  HG13 HA     0.090000        1.0080           0
    3642 B2   74   VAL  CG2  CT3   -0.270000       12.0110           0
    3643 B2   74   VAL  HG21 HA     0.090000        1.0080           0
    3644 B2   74   VAL  HG22 HA     0.090000        1.0080           0
    3645 B2   74   VAL  HG23 HA     0.090000        1.0080           0
    3646 B2   74   VAL  C    C      0.510000       12.0110           0
    3647 B2   74   VAL  O    O     -0.510000       15.9990           0
    3648 B2   75   ALA  N    NH1   -0.470000       14.0070           0
    3649 B2   75   ALA  HN   H      0.310000        1.0080           0
    3650 B2   75   ALA  CA   CT1    0.070000       12.0110           0
    3651 B2   75   ALA  HA   HB     0.090000        1.0080           0
    3652 B2   75   ALA  CB   CT3   -0.270000       12.0110           0
    3653 B2   75   ALA  HB1  HA     0.090000        1.0080           0
    3654 B2   75   ALA  HB2  HA     0.090000        1.0080           0
    3655 B2   75   ALA  HB3  HA     0.090000        1.0080           0
    3656 B2   75   ALA  C    C      0.510000       12.0110           0
    3657 B2   75   ALA  O    O     -0.510000       15.9990           0
    3658 B2   76   MET  N    NH1   -0.470000       14.0070           0
    3659 B2   76   MET  HN   H      0.310000        1.0080           0
    3660 B2   76   MET  CA   CT1    0.070000       12.0110           0
    3661 B2   76   MET  HA   HB     0.090000        1.0080           0
    3662 B2   76   MET  CB   CT2   -0.180000       12.0110           0
    3663 B2   76   MET  HB1  HA     0.090000        1.0080           0
    3664 B2   76   MET  HB2  HA     0.090000        1.0080           0
    3665 B2   76   MET  CG   CT2   -0.140000       12.0110           0
    3666 B2   76   MET  HG1  HA     0.090000        1.0080           0
    3667 B2   76   MET  HG2  HA     0.090000        1.0080           0
    3668 B2   76   MET  SD   S     -0.090000       32.0600           0
    3669 B2   76   MET  CE   CT3   -0.220000       12.0110           0
    3670 B2   76   MET  HE1  HA     0.090000        1.0080           0
    3671 B2   76   MET  HE2  HA     0.090000        1.0080           0
    3672 B2   76   MET  HE3  HA     0.090000        1.0080           0
    3673 B2   76   MET  C    C      0.510000       12.0110           0
    3674 B2   76   MET  O    O     -0.510000       15.9990           0
    3675 B2   77   VAL  N    NH1   -0.470000       14.0070           0
    3676 B2   77   VAL  HN   H      0.310000        1.0080           0
    3677 B2   77   VAL  CA   CT1    0.070000       12.0110           0
    3678 B2   77   VAL  HA   HB     0.090000        1.0080           0
    3679 B2   77   VAL  CB   CT1   -0.090000       12.0110           0
    3680 B2   77   VAL  HB   HA     0.090000        1.0080           0
    3681 B2   77   VAL  CG1  CT3   -0.270000       12.0110           0
    3682 B2   77   VAL  HG11 HA     0.090000        1.0080           0
    3683 B2   77   VAL  HG12 HA     0.090000        1.0080           0
    3684 B2   77   VAL  HG13 HA     0.090000        1.0080           0
    3685 B2   77   VAL  CG2  CT3   -0.270000       12.0110           0
    3686 B2   77   VAL  HG21 HA     0.090000        1.0080           0
    3687 B2   77   VAL  HG22 HA     0.090000        1.0080           0
    3688 B2   77   VAL  HG23 HA     0.090000        1.0080           0
    3689 B2   77   VAL  C    C      0.510000       12.0110           0
    3690 B2   77   VAL  O    O     -0.510000       15.9990           0
    3691 B2   78   TRP  N    NH1   -0.470000       14.0070           0
    3692 B2   78   TRP  HN   H      0.310000        1.0080           0
    3693 B2   78   TRP  CA   CT1    0.070000       12.0110           0
    3694 B2   78   TRP  HA   HB     0.090000        1.0080           0
    3695 B2   78   TRP  CB   CT2   -0.180000       12.0110           0
    3696 B2   78   TRP  HB1  HA     0.090000        1.0080           0
    3697 B2   78   TRP  HB2  HA     0.090000        1.0080           0
    3698 B2   78   TRP  CG   CY    -0.030000       12.0110           0
    3699 B2   78   TRP  CD1  CA     0.035000       12.0110           0
    3700 B2   78   TRP  HD1  HP     0.115000        1.0080           0
    3701 B2   78   TRP  NE1  NY    -0.610000       14.0070           0
    3702 B2   78   TRP  HE1  H      0.380000        1.0080           0
    3703 B2   78   TRP  CE2  CPT    0.130000       12.0110           0
    3704 B2   78   TRP  CD2  CPT   -0.020000       12.0110           0
    3705 B2   78   TRP  CE3  CA    -0.115000       12.0110           0
    3706 B2   78   TRP  HE3  HP     0.115000        1.0080           0
    3707 B2   78   TRP  CZ3  CA    -0.115000       12.0110           0
    3708 B2   78   TRP  HZ3  HP     0.115000        1.0080           0
    3709 B2   78   TRP  CZ2  CA    -0.115000       12.0110           0
    3710 B2   78   TRP  HZ2  HP     0.115000        1.0080           0
    3711 B2   78   TRP  CH2  CA    -0.115000       12.0110           0
    3712 B2   78   TRP  HH2  HP     0.115000        1.0080           0
    3713 B2   78   TRP  C    C      0.510000       12.0110           0
    3714 B2   78   TRP  O    O     -0.510000       15.9990           0
    3715 B2   79   GLU  N    NH1   -0.470000       14.0070           0
    3716 B2   79   GLU  HN   H      0.310000        1.0080           0
    3717 B2   79   GLU  CA   CT1    0.070000       12.0110           0
    3718 B2   79   GLU  HA   HB     0.090000        1.0080           0
    3719 B2   79   GLU  CB   CT2   -0.180000       12.0110           0
    3720 B2   79   GLU  HB1  HA     0.090000        1.0080           0
    3721 B2   79   GLU  HB2  HA     0.090000        1.0080           0
    3722 B2   79   GLU  CG   CT2   -0.280000       12.0110           0
    3723 B2   79   GLU  HG1  HA     0.090000        1.0080           0
    3724 B2   79   GLU  HG2  HA     0.090000        1.0080           0
    3725 B2   79   GLU  CD   CC     0.620000       12.0110           0
    3726 B2   79   GLU  OE1  OC    -0.760000       15.9990           0
    3727 B2   79   GLU  OE2  OC    -0.760000       15.9990           0
    3728 B2   79   GLU  C    C      0.510000       12.0110           0
    3729 B2   79   GLU  O    O     -0.510000       15.9990           0
    3730 B2   80   GLY  N    NH1   -0.470000       14.0070           0
    3731 B2   80   GLY  HN   H      0.310000        1.0080           0
    3732 B2   80   GLY  CA   CT2   -0.020000       12.0110           0
    3733 B2   80   GLY  HA1  HB     0.090000        1.0080           0
    3734 B2   80   GLY  HA2  HB     0.090000        1.0080           0
    3735 B2   80   GLY  C    C      0.510000       12.0110           0
    3736 B2   80   GLY  O    O     -0.510000       15.9990           0
    3737 B2   81   LEU  N    NH1   -0.470000       14.0070           0
    3738 B2   81   LEU  HN   H      0.310000        1.0080           0
    3739 B2   81   LEU  CA   CT1    0.070000       12.0110           0
    3740 B2   81   LEU  HA   HB     0.090000        1.0080           0
    3741 B2   81   LEU  CB   CT2   -0.180000       12.0110           0
    3742 B2   81   LEU  HB1  HA     0.090000        1.0080           0
    3743 B2   81   LEU  HB2  HA     0.090000        1.0080           0
    3744 B2   81   LEU  CG   CT1   -0.090000       12.0110           0
    3745 B2   81   LEU  HG   HA     0.090000        1.0080           0
    3746 B2   81   LEU  CD1  CT3   -0.270000       12.0110           0
    3747 B2   81   LEU  HD11 HA     0.090000        1.0080           0
    3748 B2   81   LEU  HD12 HA     0.090000        1.0080           0
    3749 B2   81   LEU  HD13 HA     0.090000        1.0080           0
    3750 B2   81   LEU  CD2  CT3   -0.270000       12.0110           0
    3751 B2   81   LEU  HD21 HA     0.090000        1.0080           0
    3752 B2   81   LEU  HD22 HA     0.090000        1.0080           0
    3753 B2   81   LEU  HD23 HA     0.090000        1.0080           0
    3754 B2   81   LEU  C    C      0.510000       12.0110           0
    3755 B2   81   LEU  O    O     -0.510000       15.9990           0
    3756 B2   82   ASN  N    NH1   -0.470000       14.0070           0
    3757 B2   82   ASN  HN   H      0.310000        1.0080           0
    3758 B2   82   ASN  CA   CT1    0.070000       12.0110           0
    3759 B2   82   ASN  HA   HB     0.090000        1.0080           0
    3760 B2   82   ASN  CB   CT2   -0.180000       12.0110           0
    3761 B2   82   ASN  HB1  HA     0.090000        1.0080           0
    3762 B2   82   ASN  HB2  HA     0.090000        1.0080           0
    3763 B2   82   ASN  CG   CC     0.550000       12.0110           0
    3764 B2   82   ASN  OD1  O     -0.550000       15.9990           0
    3765 B2   82   ASN  ND2  NH2   -0.620000       14.0070           0
    3766 B2   82   ASN  HD21 H      0.320000        1.0080           0
    3767 B2   82   ASN  HD22 H      0.300000        1.0080           0
    3768 B2   82   ASN  C    C      0.510000       12.0110           0
    3769 B2   82   ASN  O    O     -0.510000       15.9990           0
    3770 B2   83   VAL  N    NH1   -0.470000       14.0070           0
    3771 B2   83   VAL  HN   H      0.310000        1.0080           0
    3772 B2   83   VAL  CA   CT1    0.070000       12.0110           0
    3773 B2   83   VAL  HA   HB     0.090000        1.0080           0
    3774 B2   83   VAL  CB   CT1   -0.090000       12.0110           0
    3775 B2   83   VAL  HB   HA     0.090000        1.0080           0
    3776 B2   83   VAL  CG1  CT3   -0.270000       12.0110           0
    3777 B2   83   VAL  HG11 HA     0.090000        1.0080           0
    3778 B2   83   VAL  HG12 HA     0.090000        1.0080           0
    3779 B2   83   VAL  HG13 HA     0.090000        1.0080           0
    3780 B2   83   VAL  CG2  CT3   -0.270000       12.0110           0
    3781 B2   83   VAL  HG21 HA     0.090000        1.0080           0
    3782 B2   83   VAL  HG22 HA     0.090000        1.0080           0
    3783 B2   83   VAL  HG23 HA     0.090000        1.0080           0
    3784 B2   83   VAL  C    C      0.510000       12.0110           0
    3785 B2   83   VAL  O    O     -0.510000       15.9990           0
    3786 B2   84   VAL  N    NH1   -0.470000       14.0070           0
    3787 B2   84   VAL  HN   H      0.310000        1.0080           0
    3788 B2   84   VAL  CA   CT1    0.070000       12.0110           0
    3789 B2   84   VAL  HA   HB     0.090000        1.0080           0
    3790 B2   84   VAL  CB   CT1   -0.090000       12.0110           0
    3791 B2   84   VAL  HB   HA     0.090000        1.0080           0
    3792 B2   84   VAL  CG1  CT3   -0.270000       12.0110           0
    3793 B2   84   VAL  HG11 HA     0.090000        1.0080           0
    3794 B2   84   VAL  HG12 HA     0.090000        1.0080           0
    3795 B2   84   VAL  HG13 HA     0.090000        1.0080           0
    3796 B2   84   VAL  CG2  CT3   -0.270000       12.0110           0
    3797 B2   84   VAL  HG21 HA     0.090000        1.0080           0
    3798 B2   84   VAL  HG22 HA     0.090000        1.0080           0
    3799 B2   84   VAL  HG23 HA     0.090000        1.0080           0
    3800 B2   84   VAL  C    C      0.510000       12.0110           0
    3801 B2   84   VAL  O    O     -0.510000       15.9990           0
    3802 B2   85   LYS  N    NH1   -0.470000       14.0070           0
    3803 B2   85   LYS  HN   H      0.310000        1.0080           0
    3804 B2   85   LYS  CA   CT1    0.070000       12.0110           0
    3805 B2   85   LYS  HA   HB     0.090000        1.0080           0
    3806 B2   85   LYS  CB   CT2   -0.180000       12.0110           0
    3807 B2   85   LYS  HB1  HA     0.090000        1.0080           0
    3808 B2   85   LYS  HB2  HA     0.090000        1.0080           0
    3809 B2   85   LYS  CG   CT2   -0.180000       12.0110           0
    3810 B2   85   LYS  HG1  HA     0.090000        1.0080           0
    3811 B2   85   LYS  HG2  HA     0.090000        1.0080           0
    3812 B2   85   LYS  CD   CT2   -0.180000       12.0110           0
    3813 B2   85   LYS  HD1  HA     0.090000        1.0080           0
    3814 B2   85   LYS  HD2  HA     0.090000        1.0080           0
    3815 B2   85   LYS  CE   CT2    0.210000       12.0110           0
    3816 B2   85   LYS  HE1  HA     0.050000        1.0080           0
    3817 B2   85   LYS  HE2  HA     0.050000        1.0080           0
    3818 B2   85   LYS  NZ   NH3   -0.300000       14.0070           0
    3819 B2   85   LYS  HZ1  HC     0.330000        1.0080           0
    3820 B2   85   LYS  HZ2  HC     0.330000        1.0080           0
    3821 B2   85   LYS  HZ3  HC     0.330000        1.0080           0
    3822 B2   85   LYS  C    C      0.510000       12.0110           0
    3823 B2   85   LYS  O    O     -0.510000       15.9990           0
    3824 B2   86   THR  N    NH1   -0.470000       14.0070           0
    3825 B2   86   THR  HN   H      0.310000        1.0080           0
    3826 B2   86   THR  CA   CT1    0.070000       12.0110           0
    3827 B2   86   THR  HA   HB     0.090000        1.0080           0
    3828 B2   86   THR  CB   CT1    0.140000       12.0110           0
    3829 B2   86   THR  HB   HA     0.090000        1.0080           0
    3830 B2   86   THR  OG1  OH1   -0.660000       15.9990           0
    3831 B2   86   THR  HG1  H      0.430000        1.0080           0
    3832 B2   86   THR  CG2  CT3   -0.270000       12.0110           0
    3833 B2   86   THR  HG21 HA     0.090000        1.0080           0
    3834 B2   86   THR  HG22 HA     0.090000        1.0080           0
    3835 B2   86   THR  HG23 HA     0.090000        1.0080           0
    3836 B2   86   THR  C    C      0.510000       12.0110           0
    3837 B2   86   THR  O    O     -0.510000       15.9990           0
    3838 B2   87   GLY  N    NH1   -0.470000       14.0070           0
    3839 B2   87   GLY  HN   H      0.310000        1.0080           0
    3840 B2   87   GLY  CA   CT2   -0.020000       12.0110           0
    3841 B2   87   GLY  HA1  HB     0.090000        1.0080           0
    3842 B2   87   GLY  HA2  HB     0.090000        1.0080           0
    3843 B2   87   GLY  C    C      0.510000       12.0110           0
    3844 B2   87   GLY  O    O     -0.510000       15.9990           0
    3845 B2   88   ARG  N    NH1   -0.470000       14.0070           0
    3846 B2   88   ARG  HN   H      0.310000        1.0080           0
    3847 B2   88   ARG  CA   CT1    0.070000       12.0110           0
    3848 B2   88   ARG  HA   HB     0.090000        1.0080           0
    3849 B2   88   ARG  CB   CT2   -0.180000       12.0110           0
    3850 B2   88   ARG  HB1  HA     0.090000        1.0080           0
    3851 B2   88   ARG  HB2  HA     0.090000        1.0080           0
    3852 B2   88   ARG  CG   CT2   -0.180000       12.0110           0
    3853 B2   88   ARG  HG1  HA     0.090000        1.0080           0
    3854 B2   88   ARG  HG2  HA     0.090000        1.0080           0
    3855 B2   88   ARG  CD   CT2    0.200000       12.0110           0
    3856 B2   88   ARG  HD1  HA     0.090000        1.0080           0
    3857 B2   88   ARG  HD2  HA     0.090000        1.0080           0
    3858 B2   88   ARG  NE   NC2   -0.700000       14.0070           0
    3859 B2   88   ARG  HE   HC     0.440000        1.0080           0
    3860 B2   88   ARG  CZ   C      0.640000       12.0110           0
    3861 B2   88   ARG  NH1  NC2   -0.800000       14.0070           0
    3862 B2   88   ARG  HH11 HC     0.460000        1.0080           0
    3863 B2   88   ARG  HH12 HC     0.460000        1.0080           0
    3864 B2   88   ARG  NH2  NC2   -0.800000       14.0070           0
    3865 B2   88   ARG  HH21 HC     0.460000        1.0080           0
    3866 B2   88   ARG  HH22 HC     0.460000        1.0080           0
    3867 B2   88   ARG  C    C      0.510000       12.0110           0
    3868 B2   88   ARG  O    O     -0.510000       15.9990           0
    3869 B2   89   VAL  N    NH1   -0.470000       14.0070           0
    3870 B2   89   VAL  HN   H      0.310000        1.0080           0
    3871 B2   89   VAL  CA   CT1    0.070000       12.0110           0
    3872 B2   89   VAL  HA   HB     0.090000        1.0080           0
    3873 B2   89   VAL  CB   CT1   -0.090000       12.0110           0
    3874 B2   89   VAL  HB   HA     0.090000        1.0080           0
    3875 B2   89   VAL  CG1  CT3   -0.270000       12.0110           0
    3876 B2   89   VAL  HG11 HA     0.090000        1.0080           0
    3877 B2   89   VAL  HG12 HA     0.090000        1.0080           0
    3878 B2   89   VAL  HG13 HA     0.090000        1.0080           0
    3879 B2   89   VAL  CG2  CT3   -0.270000       12.0110           0
    3880 B2   89   VAL  HG21 HA     0.090000        1.0080           0
    3881 B2   89   VAL  HG22 HA     0.090000        1.0080           0
    3882 B2   89   VAL  HG23 HA     0.090000        1.0080           0
    3883 B2   89   VAL  C    C      0.510000       12.0110           0
    3884 B2   89   VAL  O    O     -0.510000       15.9990           0
    3885 B2   90   MET  N    NH1   -0.470000       14.0070           0
    3886 B2   90   MET  HN   H      0.310000        1.0080           0
    3887 B2   90   MET  CA   CT1    0.070000       12.0110           0
    3888 B2   90   MET  HA   HB     0.090000        1.0080           0
    3889 B2   90   MET  CB   CT2   -0.180000       12.0110           0
    3890 B2   90   MET  HB1  HA     0.090000        1.0080           0
    3891 B2   90   MET  HB2  HA     0.090000        1.0080           0
    3892 B2   90   MET  CG   CT2   -0.140000       12.0110           0
    3893 B2   90   MET  HG1  HA     0.090000        1.0080           0
    3894 B2   90   MET  HG2  HA     0.090000        1.0080           0
    3895 B2   90   MET  SD   S     -0.090000       32.0600           0
    3896 B2   90   MET  CE   CT3   -0.220000       12.0110           0
    3897 B2   90   MET  HE1  HA     0.090000        1.0080           0
    3898 B2   90   MET  HE2  HA     0.090000        1.0080           0
    3899 B2   90   MET  HE3  HA     0.090000        1.0080           0
    3900 B2   90   MET  C    C      0.510000       12.0110           0
    3901 B2   90   MET  O    O     -0.510000       15.9990           0
    3902 B2   91   LEU  N    NH1   -0.470000       14.0070           0
    3903 B2   91   LEU  HN   H      0.310000        1.0080           0
    3904 B2   91   LEU  CA   CT1    0.070000       12.0110           0
    3905 B2   91   LEU  HA   HB     0.090000        1.0080           0
    3906 B2   91   LEU  CB   CT2   -0.180000       12.0110           0
    3907 B2   91   LEU  HB1  HA     0.090000        1.0080           0
    3908 B2   91   LEU  HB2  HA     0.090000        1.0080           0
    3909 B2   91   LEU  CG   CT1   -0.090000       12.0110           0
    3910 B2   91   LEU  HG   HA     0.090000        1.0080           0
    3911 B2   91   LEU  CD1  CT3   -0.270000       12.0110           0
    3912 B2   91   LEU  HD11 HA     0.090000        1.0080           0
    3913 B2   91   LEU  HD12 HA     0.090000        1.0080           0
    3914 B2   91   LEU  HD13 HA     0.090000        1.0080           0
    3915 B2   91   LEU  CD2  CT3   -0.270000       12.0110           0
    3916 B2   91   LEU  HD21 HA     0.090000        1.0080           0
    3917 B2   91   LEU  HD22 HA     0.090000        1.0080           0
    3918 B2   91   LEU  HD23 HA     0.090000        1.0080           0
    3919 B2   91   LEU  C    C      0.510000       12.0110           0
    3920 B2   91   LEU  O    O     -0.510000       15.9990           0
    3921 B2   92   GLY  N    NH1   -0.470000       14.0070           0
    3922 B2   92   GLY  HN   H      0.310000        1.0080           0
    3923 B2   92   GLY  CA   CT2   -0.020000       12.0110           0
    3924 B2   92   GLY  HA1  HB     0.090000        1.0080           0
    3925 B2   92   GLY  HA2  HB     0.090000        1.0080           0
    3926 B2   92   GLY  C    C      0.510000       12.0110           0
    3927 B2   92   GLY  O    O     -0.510000       15.9990           0
    3928 B2   93   GLU  N    NH1   -0.470000       14.0070           0
    3929 B2   93   GLU  HN   H      0.310000        1.0080           0
    3930 B2   93   GLU  CA   CT1    0.070000       12.0110           0
    3931 B2   93   GLU  HA   HB     0.090000        1.0080           0
    3932 B2   93   GLU  CB   CT2   -0.180000       12.0110           0
    3933 B2   93   GLU  HB1  HA     0.090000        1.0080           0
    3934 B2   93   GLU  HB2  HA     0.090000        1.0080           0
    3935 B2   93   GLU  CG   CT2   -0.280000       12.0110           0
    3936 B2   93   GLU  HG1  HA     0.090000        1.0080           0
    3937 B2   93   GLU  HG2  HA     0.090000        1.0080           0
    3938 B2   93   GLU  CD   CC     0.620000       12.0110           0
    3939 B2   93   GLU  OE1  OC    -0.760000       15.9990           0
    3940 B2   93   GLU  OE2  OC    -0.760000       15.9990           0
    3941 B2   93   GLU  C    C      0.510000       12.0110           0
    3942 B2   93   GLU  O    O     -0.510000       15.9990           0
    3943 B2   94   THR  N    NH1   -0.470000       14.0070           0
    3944 B2   94   THR  HN   H      0.310000        1.0080           0
    3945 B2   94   THR  CA   CT1    0.070000       12.0110           0
    3946 B2   94   THR  HA   HB     0.090000        1.0080           0
    3947 B2   94   THR  CB   CT1    0.140000       12.0110           0
    3948 B2   94   THR  HB   HA     0.090000        1.0080           0
    3949 B2   94   THR  OG1  OH1   -0.660000       15.9990           0
    3950 B2   94   THR  HG1  H      0.430000        1.0080           0
    3951 B2   94   THR  CG2  CT3   -0.270000       12.0110           0
    3952 B2   94   THR  HG21 HA     0.090000        1.0080           0
    3953 B2   94   THR  HG22 HA     0.090000        1.0080           0
    3954 B2   94   THR  HG23 HA     0.090000        1.0080           0
    3955 B2   94   THR  C    C      0.510000       12.0110           0
    3956 B2   94   THR  O    O     -0.510000       15.9990           0
    3957 B2   95   ASN  N    NH1   -0.470000       14.0070           0
    3958 B2   95   ASN  HN   H      0.310000        1.0080           0
    3959 B2   95   ASN  CA   CT1    0.070000       12.0110           0
    3960 B2   95   ASN  HA   HB     0.090000        1.0080           0
    3961 B2   95   ASN  CB   CT2   -0.180000       12.0110           0
    3962 B2   95   ASN  HB1  HA     0.090000        1.0080           0
    3963 B2   95   ASN  HB2  HA     0.090000        1.0080           0
    3964 B2   95   ASN  CG   CC     0.550000       12.0110           0
    3965 B2   95   ASN  OD1  O     -0.550000       15.9990           0
    3966 B2   95   ASN  ND2  NH2   -0.620000       14.0070           0
    3967 B2   95   ASN  HD21 H      0.320000        1.0080           0
    3968 B2   95   ASN  HD22 H      0.300000        1.0080           0
    3969 B2   95   ASN  C    C      0.510000       12.0110           0
    3970 B2   95   ASN  O    O     -0.510000       15.9990           0
    3971 B2   96   PRO  N    N     -0.290000       14.0070           0
    3972 B2   96   PRO  CD   CP3    0.000000       12.0110           0
    3973 B2   96   PRO  HD1  HA     0.090000        1.0080           0
    3974 B2   96   PRO  HD2  HA     0.090000        1.0080           0
    3975 B2   96   PRO  CA   CP1    0.020000       12.0110           0
    3976 B2   96   PRO  HA   HB     0.090000        1.0080           0
    3977 B2   96   PRO  CB   CP2   -0.180000       12.0110           0
    3978 B2   96   PRO  HB1  HA     0.090000        1.0080           0
    3979 B2   96   PRO  HB2  HA     0.090000        1.0080           0
    3980 B2   96   PRO  CG   CP2   -0.180000       12.0110           0
    3981 B2   96   PRO  HG1  HA     0.090000        1.0080           0
    3982 B2   96   PRO  HG2  HA     0.090000        1.0080           0
    3983 B2   96   PRO  C    C      0.510000       12.0110           0
    3984 B2   96   PRO  O    O     -0.510000       15.9990           0
    3985 B2   97   ALA  N    NH1   -0.470000       14.0070           0
    3986 B2   97   ALA  HN   H      0.310000        1.0080           0
    3987 B2   97   ALA  CA   CT1    0.070000       12.0110           0
    3988 B2   97   ALA  HA   HB     0.090000        1.0080           0
    3989 B2   97   ALA  CB   CT3   -0.270000       12.0110           0
    3990 B2   97   ALA  HB1  HA     0.090000        1.0080           0
    3991 B2   97   ALA  HB2  HA     0.090000        1.0080           0
    3992 B2   97   ALA  HB3  HA     0.090000        1.0080           0
    3993 B2   97   ALA  C    C      0.510000       12.0110           0
    3994 B2   97   ALA  O    O     -0.510000       15.9990           0
    3995 B2   98   ASP  N    NH1   -0.470000       14.0070           0
    3996 B2   98   ASP  HN   H      0.310000        1.0080           0
    3997 B2   98   ASP  CA   CT1    0.070000       12.0110           0
    3998 B2   98   ASP  HA   HB     0.090000        1.0080           0
    3999 B2   98   ASP  CB   CT2   -0.280000       12.0110           0
    4000 B2   98   ASP  HB1  HA     0.090000        1.0080           0
    4001 B2   98   ASP  HB2  HA     0.090000        1.0080           0
    4002 B2   98   ASP  CG   CC     0.620000       12.0110           0
    4003 B2   98   ASP  OD1  OC    -0.760000       15.9990           0
    4004 B2   98   ASP  OD2  OC    -0.760000       15.9990           0
    4005 B2   98   ASP  C    C      0.510000       12.0110           0
    4006 B2   98   ASP  O    O     -0.510000       15.9990           0
    4007 B2   99   SER  N    NH1   -0.470000       14.0070           0
    4008 B2   99   SER  HN   H      0.310000        1.0080           0
    4009 B2   99   SER  CA   CT1    0.070000       12.0110           0
    4010 B2   99   SER  HA   HB     0.090000        1.0080           0
    4011 B2   99   SER  CB   CT2    0.050000       12.0110           0
    4012 B2   99   SER  HB1  HA     0.090000        1.0080           0
    4013 B2   99   SER  HB2  HA     0.090000        1.0080           0
    4014 B2   99   SER  OG   OH1   -0.660000       15.9990           0
    4015 B2   99   SER  HG1  H      0.430000        1.0080           0
    4016 B2   99   SER  C    C      0.510000       12.0110           0
    4017 B2   99   SER  O    O     -0.510000       15.9990           0
    4018 B2   100  LYS  N    NH1   -0.470000       14.0070           0
    4019 B2   100  LYS  HN   H      0.310000        1.0080           0
    4020 B2   100  LYS  CA   CT1    0.070000       12.0110           0
    4021 B2   100  LYS  HA   HB     0.090000        1.0080           0
    4022 B2   100  LYS  CB   CT2   -0.180000       12.0110           0
    4023 B2   100  LYS  HB1  HA     0.090000        1.0080           0
    4024 B2   100  LYS  HB2  HA     0.090000        1.0080           0
    4025 B2   100  LYS  CG   CT2   -0.180000       12.0110           0
    4026 B2   100  LYS  HG1  HA     0.090000        1.0080           0
    4027 B2   100  LYS  HG2  HA     0.090000        1.0080           0
    4028 B2   100  LYS  CD   CT2   -0.180000       12.0110           0
    4029 B2   100  LYS  HD1  HA     0.090000        1.0080           0
    4030 B2   100  LYS  HD2  HA     0.090000        1.0080           0
    4031 B2   100  LYS  CE   CT2    0.210000       12.0110           0
    4032 B2   100  LYS  HE1  HA     0.050000        1.0080           0
    4033 B2   100  LYS  HE2  HA     0.050000        1.0080           0
    4034 B2   100  LYS  NZ   NH3   -0.300000       14.0070           0
    4035 B2   100  LYS  HZ1  HC     0.330000        1.0080           0
    4036 B2   100  LYS  HZ2  HC     0.330000        1.0080           0
    4037 B2   100  LYS  HZ3  HC     0.330000        1.0080           0
    4038 B2   100  LYS  C    C      0.510000       12.0110           0
    4039 B2   100  LYS  O    O     -0.510000       15.9990           0
    4040 B2   101  PRO  N    N     -0.290000       14.0070           0
    4041 B2   101  PRO  CD   CP3    0.000000       12.0110           0
    4042 B2   101  PRO  HD1  HA     0.090000        1.0080           0
    4043 B2   101  PRO  HD2  HA     0.090000        1.0080           0
    4044 B2   101  PRO  CA   CP1    0.020000       12.0110           0
    4045 B2   101  PRO  HA   HB     0.090000        1.0080           0
    4046 B2   101  PRO  CB   CP2   -0.180000       12.0110           0
    4047 B2   101  PRO  HB1  HA     0.090000        1.0080           0
    4048 B2   101  PRO  HB2  HA     0.090000        1.0080           0
    4049 B2   101  PRO  CG   CP2   -0.180000       12.0110           0
    4050 B2   101  PRO  HG1  HA     0.090000        1.0080           0
    4051 B2   101  PRO  HG2  HA     0.090000        1.0080           0
    4052 B2   101  PRO  C    C      0.510000       12.0110           0
    4053 B2   101  PRO  O    O     -0.510000       15.9990           0
    4054 B2   102  GLY  N    NH1   -0.470000       14.0070           0
    4055 B2   102  GLY  HN   H      0.310000        1.0080           0
    4056 B2   102  GLY  CA   CT2   -0.020000       12.0110           0
    4057 B2   102  GLY  HA1  HB     0.090000        1.0080           0
    4058 B2   102  GLY  HA2  HB     0.090000        1.0080           0
    4059 B2   102  GLY  C    C      0.510000       12.0110           0
    4060 B2   102  GLY  O    O     -0.510000       15.9990           0
    4061 B2   103  THR  N    NH1   -0.470000       14.0070           0
    4062 B2   103  THR  HN   H      0.310000        1.0080           0
    4063 B2   103  THR  CA   CT1    0.070000       12.0110           0
    4064 B2   103  THR  HA   HB     0.090000        1.0080           0
    4065 B2   103  THR  CB   CT1    0.140000       12.0110           0
    4066 B2   103  THR  HB   HA     0.090000        1.0080           0
    4067 B2   103  THR  OG1  OH1   -0.660000       15.9990           0
    4068 B2   103  THR  HG1  H      0.430000        1.0080           0
    4069 B2   103  THR  CG2  CT3   -0.270000       12.0110           0
    4070 B2   103  THR  HG21 HA     0.090000        1.0080           0
    4071 B2   103  THR  HG22 HA     0.090000        1.0080           0
    4072 B2   103  THR  HG23 HA     0.090000        1.0080           0
    4073 B2   103  THR  C    C      0.510000       12.0110           0
    4074 B2   103  THR  O    O     -0.510000       15.9990           0
    4075 B2   104  ILE  N    NH1   -0.470000       14.0070           0
    4076 B2   104  ILE  HN   H      0.310000        1.0080           0
    4077 B2   104  ILE  CA   CT1    0.070000       12.0110           0
    4078 B2   104  ILE  HA   HB     0.090000        1.0080           0
    4079 B2   104  ILE  CB   CT1   -0.090000       12.0110           0
    4080 B2   104  ILE  HB   HA     0.090000        1.0080           0
    4081 B2   104  ILE  CG2  CT3   -0.270000       12.0110           0
    4082 B2   104  ILE  HG21 HA     0.090000        1.0080           0
    4083 B2   104  ILE  HG22 HA     0.090000        1.0080           0
    4084 B2   104  ILE  HG23 HA     0.090000        1.0080           0
    4085 B2   104  ILE  CG1  CT2   -0.180000       12.0110           0
    4086 B2   104  ILE  HG11 HA     0.090000        1.0080           0
    4087 B2   104  ILE  HG12 HA     0.090000        1.0080           0
    4088 B2   104  ILE  CD   CT3   -0.270000       12.0110           0
    4089 B2   104  ILE  HD1  HA     0.090000        1.0080           0
    4090 B2   104  ILE  HD2  HA     0.090000        1.0080           0
    4091 B2   104  ILE  HD3  HA     0.090000        1.0080           0
    4092 B2   104  ILE  C    C      0.510000       12.0110           0
    4093 B2   104  ILE  O    O     -0.510000       15.9990           0
    4094 B2   105  ARG  N    NH1   -0.470000       14.0070           0
    4095 B2   105  ARG  HN   H      0.310000        1.0080           0
    4096 B2   105  ARG  CA   CT1    0.070000       12.0110           0
    4097 B2   105  ARG  HA   HB     0.090000        1.0080           0
    4098 B2   105  ARG  CB   CT2   -0.180000       12.0110           0
    4099 B2   105  ARG  HB1  HA     0.090000        1.0080           0
    4100 B2   105  ARG  HB2  HA     0.090000        1.0080           0
    4101 B2   105  ARG  CG   CT2   -0.180000       12.0110           0
    4102 B2   105  ARG  HG1  HA     0.090000        1.0080           0
    4103 B2   105  ARG  HG2  HA     0.090000        1.0080           0
    4104 B2   105  ARG  CD   CT2    0.200000       12.0110           0
    4105 B2   105  ARG  HD1  HA     0.090000        1.0080           0
    4106 B2   105  ARG  HD2  HA     0.090000        1.0080           0
    4107 B2   105  ARG  NE   NC2   -0.700000       14.0070           0
    4108 B2   105  ARG  HE   HC     0.440000        1.0080           0
    4109 B2   105  ARG  CZ   C      0.640000       12.0110           0
    4110 B2   105  ARG  NH1  NC2   -0.800000       14.0070           0
    4111 B2   105  ARG  HH11 HC     0.460000        1.0080           0
    4112 B2   105  ARG  HH12 HC     0.460000        1.0080           0
    4113 B2   105  ARG  NH2  NC2   -0.800000       14.0070           0
    4114 B2   105  ARG  HH21 HC     0.460000        1.0080           0
    4115 B2   105  ARG  HH22 HC     0.460000        1.0080           0
    4116 B2   105  ARG  C    C      0.510000       12.0110           0
    4117 B2   105  ARG  O    O     -0.510000       15.9990           0
    4118 B2   106  GLY  N    NH1   -0.470000       14.0070           0
    4119 B2   106  GLY  HN   H      0.310000        1.0080           0
    4120 B2   106  GLY  CA   CT2   -0.020000       12.0110           0
    4121 B2   106  GLY  HA1  HB     0.090000        1.0080           0
    4122 B2   106  GLY  HA2  HB     0.090000        1.0080           0
    4123 B2   106  GLY  C    C      0.510000       12.0110           0
    4124 B2   106  GLY  O    O     -0.510000       15.9990           0
    4125 B2   107  ASP  N    NH1   -0.470000       14.0070           0
    4126 B2   107  ASP  HN   H      0.310000        1.0080           0
    4127 B2   107  ASP  CA   CT1    0.070000       12.0110           0
    4128 B2   107  ASP  HA   HB     0.090000        1.0080           0
    4129 B2   107  ASP  CB   CT2   -0.280000       12.0110           0
    4130 B2   107  ASP  HB1  HA     0.090000        1.0080           0
    4131 B2   107  ASP  HB2  HA     0.090000        1.0080           0
    4132 B2   107  ASP  CG   CC     0.620000       12.0110           0
    4133 B2   107  ASP  OD1  OC    -0.760000       15.9990           0
    4134 B2   107  ASP  OD2  OC    -0.760000       15.9990           0
    4135 B2   107  ASP  C    C      0.510000       12.0110           0
    4136 B2   107  ASP  O    O     -0.510000       15.9990           0
    4137 B2   108  PHE  N    NH1   -0.470000       14.0070           0
    4138 B2   108  PHE  HN   H      0.310000        1.0080           0
    4139 B2   108  PHE  CA   CT1    0.070000       12.0110           0
    4140 B2   108  PHE  HA   HB     0.090000        1.0080           0
    4141 B2   108  PHE  CB   CT2   -0.180000       12.0110           0
    4142 B2   108  PHE  HB1  HA     0.090000        1.0080           0
    4143 B2   108  PHE  HB2  HA     0.090000        1.0080           0
    4144 B2   108  PHE  CG   CA     0.000000       12.0110           0
    4145 B2   108  PHE  CD1  CA    -0.115000       12.0110           0
    4146 B2   108  PHE  HD1  HP     0.115000        1.0080           0
    4147 B2   108  PHE  CE1  CA    -0.115000       12.0110           0
    4148 B2   108  PHE  HE1  HP     0.115000        1.0080           0
    4149 B2   108  PHE  CZ   CA    -0.115000       12.0110           0
    4150 B2   108  PHE  HZ   HP     0.115000        1.0080           0
    4151 B2   108  PHE  CD2  CA    -0.115000       12.0110           0
    4152 B2   108  PHE  HD2  HP     0.115000        1.0080           0
    4153 B2   108  PHE  CE2  CA    -0.115000       12.0110           0
    4154 B2   108  PHE  HE2  HP     0.115000        1.0080           0
    4155 B2   108  PHE  C    C      0.510000       12.0110           0
    4156 B2   108  PHE  O    O     -0.510000       15.9990           0
    4157 B2   109  CYS  N    NH1   -0.470000       14.0070           0
    4158 B2   109  CYS  HN   H      0.310000        1.0080           0
    4159 B2   109  CYS  CA   CT1    0.070000       12.0110           0
    4160 B2   109  CYS  HA   HB     0.090000        1.0080           0
    4161 B2   109  CYS  CB   CT2   -0.110000       12.0110           0
    4162 B2   109  CYS  HB1  HA     0.090000        1.0080           0
    4163 B2   109  CYS  HB2  HA     0.090000        1.0080           0
    4164 B2   109  CYS  SG   S     -0.230000       32.0600           0
    4165 B2   109  CYS  HG1  HS     0.160000        1.0080           0
    4166 B2   109  CYS  C    C      0.510000       12.0110           0
    4167 B2   109  CYS  O    O     -0.510000       15.9990           0
    4168 B2   110  ILE  N    NH1   -0.470000       14.0070           0
    4169 B2   110  ILE  HN   H      0.310000        1.0080           0
    4170 B2   110  ILE  CA   CT1    0.070000       12.0110           0
    4171 B2   110  ILE  HA   HB     0.090000        1.0080           0
    4172 B2   110  ILE  CB   CT1   -0.090000       12.0110           0
    4173 B2   110  ILE  HB   HA     0.090000        1.0080           0
    4174 B2   110  ILE  CG2  CT3   -0.270000       12.0110           0
    4175 B2   110  ILE  HG21 HA     0.090000        1.0080           0
    4176 B2   110  ILE  HG22 HA     0.090000        1.0080           0
    4177 B2   110  ILE  HG23 HA     0.090000        1.0080           0
    4178 B2   110  ILE  CG1  CT2   -0.180000       12.0110           0
    4179 B2   110  ILE  HG11 HA     0.090000        1.0080           0
    4180 B2   110  ILE  HG12 HA     0.090000        1.0080           0
    4181 B2   110  ILE  CD   CT3   -0.270000       12.0110           0
    4182 B2   110  ILE  HD1  HA     0.090000        1.0080           0
    4183 B2   110  ILE  HD2  HA     0.090000        1.0080           0
    4184 B2   110  ILE  HD3  HA     0.090000        1.0080           0
    4185 B2   110  ILE  C    C      0.510000       12.0110           0
    4186 B2   110  ILE  O    O     -0.510000       15.9990           0
    4187 B2   111  GLN  N    NH1   -0.470000       14.0070           0
    4188 B2   111  GLN  HN   H      0.310000        1.0080           0
    4189 B2   111  GLN  CA   CT1    0.070000       12.0110           0
    4190 B2   111  GLN  HA   HB     0.090000        1.0080           0
    4191 B2   111  GLN  CB   CT2   -0.180000       12.0110           0
    4192 B2   111  GLN  HB1  HA     0.090000        1.0080           0
    4193 B2   111  GLN  HB2  HA     0.090000        1.0080           0
    4194 B2   111  GLN  CG   CT2   -0.180000       12.0110           0
    4195 B2   111  GLN  HG1  HA     0.090000        1.0080           0
    4196 B2   111  GLN  HG2  HA     0.090000        1.0080           0
    4197 B2   111  GLN  CD   CC     0.550000       12.0110           0
    4198 B2   111  GLN  OE1  O     -0.550000       15.9990           0
    4199 B2   111  GLN  NE2  NH2   -0.620000       14.0070           0
    4200 B2   111  GLN  HE21 H      0.320000        1.0080           0
    4201 B2   111  GLN  HE22 H      0.300000        1.0080           0
    4202 B2   111  GLN  C    C      0.510000       12.0110           0
    4203 B2   111  GLN  O    O     -0.510000       15.9990           0
    4204 B2   112  VAL  N    NH1   -0.470000       14.0070           0
    4205 B2   112  VAL  HN   H      0.310000        1.0080           0
    4206 B2   112  VAL  CA   CT1    0.070000       12.0110           0
    4207 B2   112  VAL  HA   HB     0.090000        1.0080           0
    4208 B2   112  VAL  CB   CT1   -0.090000       12.0110           0
    4209 B2   112  VAL  HB   HA     0.090000        1.0080           0
    4210 B2   112  VAL  CG1  CT3   -0.270000       12.0110           0
    4211 B2   112  VAL  HG11 HA     0.090000        1.0080           0
    4212 B2   112  VAL  HG12 HA     0.090000        1.0080           0
    4213 B2   112  VAL  HG13 HA     0.090000        1.0080           0
    4214 B2   112  VAL  CG2  CT3   -0.270000       12.0110           0
    4215 B2   112  VAL  HG21 HA     0.090000        1.0080           0
    4216 B2   112  VAL  HG22 HA     0.090000        1.0080           0
    4217 B2   112  VAL  HG23 HA     0.090000        1.0080           0
    4218 B2   112  VAL  C    C      0.510000       12.0110           0
    4219 B2   112  VAL  O    O     -0.510000       15.9990           0
    4220 B2   113  GLY  N    NH1   -0.470000       14.0070           0
    4221 B2   113  GLY  HN   H      0.310000        1.0080           0
    4222 B2   113  GLY  CA   CT2   -0.020000       12.0110           0
    4223 B2   113  GLY  HA1  HB     0.090000        1.0080           0
    4224 B2   113  GLY  HA2  HB     0.090000        1.0080           0
    4225 B2   113  GLY  C    C      0.510000       12.0110           0
    4226 B2   113  GLY  O    O     -0.510000       15.9990           0
    4227 B2   114  ARG  N    NH1   -0.470000       14.0070           0
    4228 B2   114  ARG  HN   H      0.310000        1.0080           0
    4229 B2   114  ARG  CA   CT1    0.070000       12.0110           0
    4230 B2   114  ARG  HA   HB     0.090000        1.0080           0
    4231 B2   114  ARG  CB   CT2   -0.180000       12.0110           0
    4232 B2   114  ARG  HB1  HA     0.090000        1.0080           0
    4233 B2   114  ARG  HB2  HA     0.090000        1.0080           0
    4234 B2   114  ARG  CG   CT2   -0.180000       12.0110           0
    4235 B2   114  ARG  HG1  HA     0.090000        1.0080           0
    4236 B2   114  ARG  HG2  HA     0.090000        1.0080           0
    4237 B2   114  ARG  CD   CT2    0.200000       12.0110           0
    4238 B2   114  ARG  HD1  HA     0.090000        1.0080           0
    4239 B2   114  ARG  HD2  HA     0.090000        1.0080           0
    4240 B2   114  ARG  NE   NC2   -0.700000       14.0070           0
    4241 B2   114  ARG  HE   HC     0.440000        1.0080           0
    4242 B2   114  ARG  CZ   C      0.640000       12.0110           0
    4243 B2   114  ARG  NH1  NC2   -0.800000       14.0070           0
    4244 B2   114  ARG  HH11 HC     0.460000        1.0080           0
    4245 B2   114  ARG  HH12 HC     0.460000        1.0080           0
    4246 B2   114  ARG  NH2  NC2   -0.800000       14.0070           0
    4247 B2   114  ARG  HH21 HC     0.460000        1.0080           0
    4248 B2   114  ARG  HH22 HC     0.460000        1.0080           0
    4249 B2   114  ARG  C    C      0.510000       12.0110           0
    4250 B2   114  ARG  O    O     -0.510000       15.9990           0
    4251 B2   115  ASN  N    NH1   -0.470000       14.0070           0
    4252 B2   115  ASN  HN   H      0.310000        1.0080           0
    4253 B2   115  ASN  CA   CT1    0.070000       12.0110           0
    4254 B2   115  ASN  HA   HB     0.090000        1.0080           0
    4255 B2   115  ASN  CB   CT2   -0.180000       12.0110           0
    4256 B2   115  ASN  HB1  HA     0.090000        1.0080           0
    4257 B2   115  ASN  HB2  HA     0.090000        1.0080           0
    4258 B2   115  ASN  CG   CC     0.550000       12.0110           0
    4259 B2   115  ASN  OD1  O     -0.550000       15.9990           0
    4260 B2   115  ASN  ND2  NH2   -0.620000       14.0070           0
    4261 B2   115  ASN  HD21 H      0.320000        1.0080           0
    4262 B2   115  ASN  HD22 H      0.300000        1.0080           0
    4263 B2   115  ASN  C    C      0.510000       12.0110           0
    4264 B2   115  ASN  O    O     -0.510000       15.9990           0
    4265 B2   116  ILE  N    NH1   -0.470000       14.0070           0
    4266 B2   116  ILE  HN   H      0.310000        1.0080           0
    4267 B2   116  ILE  CA   CT1    0.070000       12.0110           0
    4268 B2   116  ILE  HA   HB     0.090000        1.0080           0
    4269 B2   116  ILE  CB   CT1   -0.090000       12.0110           0
    4270 B2   116  ILE  HB   HA     0.090000        1.0080           0
    4271 B2   116  ILE  CG2  CT3   -0.270000       12.0110           0
    4272 B2   116  ILE  HG21 HA     0.090000        1.0080           0
    4273 B2   116  ILE  HG22 HA     0.090000        1.0080           0
    4274 B2   116  ILE  HG23 HA     0.090000        1.0080           0
    4275 B2   116  ILE  CG1  CT2   -0.180000       12.0110           0
    4276 B2   116  ILE  HG11 HA     0.090000        1.0080           0
    4277 B2   116  ILE  HG12 HA     0.090000        1.0080           0
    4278 B2   116  ILE  CD   CT3   -0.270000       12.0110           0
    4279 B2   116  ILE  HD1  HA     0.090000        1.0080           0
    4280 B2   116  ILE  HD2  HA     0.090000        1.0080           0
    4281 B2   116  ILE  HD3  HA     0.090000        1.0080           0
    4282 B2   116  ILE  C    C      0.510000       12.0110           0
    4283 B2   116  ILE  O    O     -0.510000       15.9990           0
    4284 B2   117  ILE  N    NH1   -0.470000       14.0070           0
    4285 B2   117  ILE  HN   H      0.310000        1.0080           0
    4286 B2   117  ILE  CA   CT1    0.070000       12.0110           0
    4287 B2   117  ILE  HA   HB     0.090000        1.0080           0
    4288 B2   117  ILE  CB   CT1   -0.090000       12.0110           0
    4289 B2   117  ILE  HB   HA     0.090000        1.0080           0
    4290 B2   117  ILE  CG2  CT3   -0.270000       12.0110           0
    4291 B2   117  ILE  HG21 HA     0.090000        1.0080           0
    4292 B2   117  ILE  HG22 HA     0.090000        1.0080           0
    4293 B2   117  ILE  HG23 HA     0.090000        1.0080           0
    4294 B2   117  ILE  CG1  CT2   -0.180000       12.0110           0
    4295 B2   117  ILE  HG11 HA     0.090000        1.0080           0
    4296 B2   117  ILE  HG12 HA     0.090000        1.0080           0
    4297 B2   117  ILE  CD   CT3   -0.270000       12.0110           0
    4298 B2   117  ILE  HD1  HA     0.090000        1.0080           0
    4299 B2   117  ILE  HD2  HA     0.090000        1.0080           0
    4300 B2   117  ILE  HD3  HA     0.090000        1.0080           0
    4301 B2   117  ILE  C    C      0.510000       12.0110           0
    4302 B2   117  ILE  O    O     -0.510000       15.9990           0
    4303 B2   118  HSD  N    NH1   -0.470000       14.0070           0
    4304 B2   118  HSD  HN   H      0.310000        1.0080           0
    4305 B2   118  HSD  CA   CT1    0.070000       12.0110           0
    4306 B2   118  HSD  HA   HB     0.090000        1.0080           0
    4307 B2   118  HSD  CB   CT2   -0.090000       12.0110           0
    4308 B2   118  HSD  HB1  HA     0.090000        1.0080           0
    4309 B2   118  HSD  HB2  HA     0.090000        1.0080           0
    4310 B2   118  HSD  ND1  NR1   -0.360000       14.0070           0
    4311 B2   118  HSD  HD1  H      0.320000        1.0080           0
    4312 B2   118  HSD  CG   CPH1  -0.050000       12.0110           0
    4313 B2   118  HSD  CE1  CPH2   0.250000       12.0110           0
    4314 B2   118  HSD  HE1  HR1    0.130000        1.0080           0
    4315 B2   118  HSD  NE2  NR2   -0.700000       14.0070           0
    4316 B2   118  HSD  CD2  CPH1   0.220000       12.0110           0
    4317 B2   118  HSD  HD2  HR3    0.100000        1.0080           0
    4318 B2   118  HSD  C    C      0.510000       12.0110           0
    4319 B2   118  HSD  O    O     -0.510000       15.9990           0
    4320 B2   119  GLY  N    NH1   -0.470000       14.0070           0
    4321 B2   119  GLY  HN   H      0.310000        1.0080           0
    4322 B2   119  GLY  CA   CT2   -0.020000       12.0110           0
    4323 B2   119  GLY  HA1  HB     0.090000        1.0080           0
    4324 B2   119  GLY  HA2  HB     0.090000        1.0080           0
    4325 B2   119  GLY  C    C      0.510000       12.0110           0
    4326 B2   119  GLY  O    O     -0.510000       15.9990           0
    4327 B2   120  SER  N    NH1   -0.470000       14.0070           0
    4328 B2   120  SER  HN   H      0.310000        1.0080           0
    4329 B2   120  SER  CA   CT1    0.070000       12.0110           0
    4330 B2   120  SER  HA   HB     0.090000        1.0080           0
    4331 B2   120  SER  CB   CT2    0.050000       12.0110           0
    4332 B2   120  SER  HB1  HA     0.090000        1.0080           0
    4333 B2   120  SER  HB2  HA     0.090000        1.0080           0
    4334 B2   120  SER  OG   OH1   -0.660000       15.9990           0
    4335 B2   120  SER  HG1  H      0.430000        1.0080           0
    4336 B2   120  SER  C    C      0.510000       12.0110           0
    4337 B2   120  SER  O    O     -0.510000       15.9990           0
    4338 B2   121  ASP  N    NH1   -0.470000       14.0070           0
    4339 B2   121  ASP  HN   H      0.310000        1.0080           0
    4340 B2   121  ASP  CA   CT1    0.070000       12.0110           0
    4341 B2   121  ASP  HA   HB     0.090000        1.0080           0
    4342 B2   121  ASP  CB   CT2   -0.280000       12.0110           0
    4343 B2   121  ASP  HB1  HA     0.090000        1.0080           0
    4344 B2   121  ASP  HB2  HA     0.090000        1.0080           0
    4345 B2   121  ASP  CG   CC     0.620000       12.0110           0
    4346 B2   121  ASP  OD1  OC    -0.760000       15.9990           0
    4347 B2   121  ASP  OD2  OC    -0.760000       15.9990           0
    4348 B2   121  ASP  C    C      0.510000       12.0110           0
    4349 B2   121  ASP  O    O     -0.510000       15.9990           0
    4350 B2   122  SER  N    NH1   -0.470000       14.0070           0
    4351 B2   122  SER  HN   H      0.310000        1.0080           0
    4352 B2   122  SER  CA   CT1    0.070000       12.0110           0
    4353 B2   122  SER  HA   HB     0.090000        1.0080           0
    4354 B2   122  SER  CB   CT2    0.050000       12.0110           0
    4355 B2   122  SER  HB1  HA     0.090000        1.0080           0
    4356 B2   122  SER  HB2  HA     0.090000        1.0080           0
    4357 B2   122  SER  OG   OH1   -0.660000       15.9990           0
    4358 B2   122  SER  HG1  H      0.430000        1.0080           0
    4359 B2   122  SER  C    C      0.510000       12.0110           0
    4360 B2   122  SER  O    O     -0.510000       15.9990           0
    4361 B2   123  VAL  N    NH1   -0.470000       14.0070           0
    4362 B2   123  VAL  HN   H      0.310000        1.0080           0
    4363 B2   123  VAL  CA   CT1    0.070000       12.0110           0
    4364 B2   123  VAL  HA   HB     0.090000        1.0080           0
    4365 B2   123  VAL  CB   CT1   -0.090000       12.0110           0
    4366 B2   123  VAL  HB   HA     0.090000        1.0080           0
    4367 B2   123  VAL  CG1  CT3   -0.270000       12.0110           0
    4368 B2   123  VAL  HG11 HA     0.090000        1.0080           0
    4369 B2   123  VAL  HG12 HA     0.090000        1.0080           0
    4370 B2   123  VAL  HG13 HA     0.090000        1.0080           0
    4371 B2   123  VAL  CG2  CT3   -0.270000       12.0110           0
    4372 B2   123  VAL  HG21 HA     0.090000        1.0080           0
    4373 B2   123  VAL  HG22 HA     0.090000        1.0080           0
    4374 B2   123  VAL  HG23 HA     0.090000        1.0080           0
    4375 B2   123  VAL  C    C      0.510000       12.0110           0
    4376 B2   123  VAL  O    O     -0.510000       15.9990           0
    4377 B2   124  LYS  N    NH1   -0.470000       14.0070           0
    4378 B2   124  LYS  HN   H      0.310000        1.0080           0
    4379 B2   124  LYS  CA   CT1    0.070000       12.0110           0
    4380 B2   124  LYS  HA   HB     0.090000        1.0080           0
    4381 B2   124  LYS  CB   CT2   -0.180000       12.0110           0
    4382 B2   124  LYS  HB1  HA     0.090000        1.0080           0
    4383 B2   124  LYS  HB2  HA     0.090000        1.0080           0
    4384 B2   124  LYS  CG   CT2   -0.180000       12.0110           0
    4385 B2   124  LYS  HG1  HA     0.090000        1.0080           0
    4386 B2   124  LYS  HG2  HA     0.090000        1.0080           0
    4387 B2   124  LYS  CD   CT2   -0.180000       12.0110           0
    4388 B2   124  LYS  HD1  HA     0.090000        1.0080           0
    4389 B2   124  LYS  HD2  HA     0.090000        1.0080           0
    4390 B2   124  LYS  CE   CT2    0.210000       12.0110           0
    4391 B2   124  LYS  HE1  HA     0.050000        1.0080           0
    4392 B2   124  LYS  HE2  HA     0.050000        1.0080           0
    4393 B2   124  LYS  NZ   NH3   -0.300000       14.0070           0
    4394 B2   124  LYS  HZ1  HC     0.330000        1.0080           0
    4395 B2   124  LYS  HZ2  HC     0.330000        1.0080           0
    4396 B2   124  LYS  HZ3  HC     0.330000        1.0080           0
    4397 B2   124  LYS  C    C      0.510000       12.0110           0
    4398 B2   124  LYS  O    O     -0.510000       15.9990           0
    4399 B2   125  SER  N    NH1   -0.470000       14.0070           0
    4400 B2   125  SER  HN   H      0.310000        1.0080           0
    4401 B2   125  SER  CA   CT1    0.070000       12.0110           0
    4402 B2   125  SER  HA   HB     0.090000        1.0080           0
    4403 B2   125  SER  CB   CT2    0.050000       12.0110           0
    4404 B2   125  SER  HB1  HA     0.090000        1.0080           0
    4405 B2   125  SER  HB2  HA     0.090000        1.0080           0
    4406 B2   125  SER  OG   OH1   -0.660000       15.9990           0
    4407 B2   125  SER  HG1  H      0.430000        1.0080           0
    4408 B2   125  SER  C    C      0.510000       12.0110           0
    4409 B2   125  SER  O    O     -0.510000       15.9990           0
    4410 B2   126  ALA  N    NH1   -0.470000       14.0070           0
    4411 B2   126  ALA  HN   H      0.310000        1.0080           0
    4412 B2   126  ALA  CA   CT1    0.070000       12.0110           0
    4413 B2   126  ALA  HA   HB     0.090000        1.0080           0
    4414 B2   126  ALA  CB   CT3   -0.270000       12.0110           0
    4415 B2   126  ALA  HB1  HA     0.090000        1.0080           0
    4416 B2   126  ALA  HB2  HA     0.090000        1.0080           0
    4417 B2   126  ALA  HB3  HA     0.090000        1.0080           0
    4418 B2   126  ALA  C    C      0.510000       12.0110           0
    4419 B2   126  ALA  O    O     -0.510000       15.9990           0
    4420 B2   127  GLU  N    NH1   -0.470000       14.0070           0
    4421 B2   127  GLU  HN   H      0.310000        1.0080           0
    4422 B2   127  GLU  CA   CT1    0.070000       12.0110           0
    4423 B2   127  GLU  HA   HB     0.090000        1.0080           0
    4424 B2   127  GLU  CB   CT2   -0.180000       12.0110           0
    4425 B2   127  GLU  HB1  HA     0.090000        1.0080           0
    4426 B2   127  GLU  HB2  HA     0.090000        1.0080           0
    4427 B2   127  GLU  CG   CT2   -0.280000       12.0110           0
    4428 B2   127  GLU  HG1  HA     0.090000        1.0080           0
    4429 B2   127  GLU  HG2  HA     0.090000        1.0080           0
    4430 B2   127  GLU  CD   CC     0.620000       12.0110           0
    4431 B2   127  GLU  OE1  OC    -0.760000       15.9990           0
    4432 B2   127  GLU  OE2  OC    -0.760000       15.9990           0
    4433 B2   127  GLU  C    C      0.510000       12.0110           0
    4434 B2   127  GLU  O    O     -0.510000       15.9990           0
    4435 B2   128  LYS  N    NH1   -0.470000       14.0070           0
    4436 B2   128  LYS  HN   H      0.310000        1.0080           0
    4437 B2   128  LYS  CA   CT1    0.070000       12.0110           0
    4438 B2   128  LYS  HA   HB     0.090000        1.0080           0
    4439 B2   128  LYS  CB   CT2   -0.180000       12.0110           0
    4440 B2   128  LYS  HB1  HA     0.090000        1.0080           0
    4441 B2   128  LYS  HB2  HA     0.090000        1.0080           0
    4442 B2   128  LYS  CG   CT2   -0.180000       12.0110           0
    4443 B2   128  LYS  HG1  HA     0.090000        1.0080           0
    4444 B2   128  LYS  HG2  HA     0.090000        1.0080           0
    4445 B2   128  LYS  CD   CT2   -0.180000       12.0110           0
    4446 B2   128  LYS  HD1  HA     0.090000        1.0080           0
    4447 B2   128  LYS  HD2  HA     0.090000        1.0080           0
    4448 B2   128  LYS  CE   CT2    0.210000       12.0110           0
    4449 B2   128  LYS  HE1  HA     0.050000        1.0080           0
    4450 B2   128  LYS  HE2  HA     0.050000        1.0080           0
    4451 B2   128  LYS  NZ   NH3   -0.300000       14.0070           0
    4452 B2   128  LYS  HZ1  HC     0.330000        1.0080           0
    4453 B2   128  LYS  HZ2  HC     0.330000        1.0080           0
    4454 B2   128  LYS  HZ3  HC     0.330000        1.0080           0
    4455 B2   128  LYS  C    C      0.510000       12.0110           0
    4456 B2   128  LYS  O    O     -0.510000       15.9990           0
    4457 B2   129  GLU  N    NH1   -0.470000       14.0070           0
    4458 B2   129  GLU  HN   H      0.310000        1.0080           0
    4459 B2   129  GLU  CA   CT1    0.070000       12.0110           0
    4460 B2   129  GLU  HA   HB     0.090000        1.0080           0
    4461 B2   129  GLU  CB   CT2   -0.180000       12.0110           0
    4462 B2   129  GLU  HB1  HA     0.090000        1.0080           0
    4463 B2   129  GLU  HB2  HA     0.090000        1.0080           0
    4464 B2   129  GLU  CG   CT2   -0.280000       12.0110           0
    4465 B2   129  GLU  HG1  HA     0.090000        1.0080           0
    4466 B2   129  GLU  HG2  HA     0.090000        1.0080           0
    4467 B2   129  GLU  CD   CC     0.620000       12.0110           0
    4468 B2   129  GLU  OE1  OC    -0.760000       15.9990           0
    4469 B2   129  GLU  OE2  OC    -0.760000       15.9990           0
    4470 B2   129  GLU  C    C      0.510000       12.0110           0
    4471 B2   129  GLU  O    O     -0.510000       15.9990           0
    4472 B2   130  ILE  N    NH1   -0.470000       14.0070           0
    4473 B2   130  ILE  HN   H      0.310000        1.0080           0
    4474 B2   130  ILE  CA   CT1    0.070000       12.0110           0
    4475 B2   130  ILE  HA   HB     0.090000        1.0080           0
    4476 B2   130  ILE  CB   CT1   -0.090000       12.0110           0
    4477 B2   130  ILE  HB   HA     0.090000        1.0080           0
    4478 B2   130  ILE  CG2  CT3   -0.270000       12.0110           0
    4479 B2   130  ILE  HG21 HA     0.090000        1.0080           0
    4480 B2   130  ILE  HG22 HA     0.090000        1.0080           0
    4481 B2   130  ILE  HG23 HA     0.090000        1.0080           0
    4482 B2   130  ILE  CG1  CT2   -0.180000       12.0110           0
    4483 B2   130  ILE  HG11 HA     0.090000        1.0080           0
    4484 B2   130  ILE  HG12 HA     0.090000        1.0080           0
    4485 B2   130  ILE  CD   CT3   -0.270000       12.0110           0
    4486 B2   130  ILE  HD1  HA     0.090000        1.0080           0
    4487 B2   130  ILE  HD2  HA     0.090000        1.0080           0
    4488 B2   130  ILE  HD3  HA     0.090000        1.0080           0
    4489 B2   130  ILE  C    C      0.510000       12.0110           0
    4490 B2   130  ILE  O    O     -0.510000       15.9990           0
    4491 B2   131  SER  N    NH1   -0.470000       14.0070           0
    4492 B2   131  SER  HN   H      0.310000        1.0080           0
    4493 B2   131  SER  CA   CT1    0.070000       12.0110           0
    4494 B2   131  SER  HA   HB     0.090000        1.0080           0
    4495 B2   131  SER  CB   CT2    0.050000       12.0110           0
    4496 B2   131  SER  HB1  HA     0.090000        1.0080           0
    4497 B2   131  SER  HB2  HA     0.090000        1.0080           0
    4498 B2   131  SER  OG   OH1   -0.660000       15.9990           0
    4499 B2   131  SER  HG1  H      0.430000        1.0080           0
    4500 B2   131  SER  C    C      0.510000       12.0110           0
    4501 B2   131  SER  O    O     -0.510000       15.9990           0
    4502 B2   132  LEU  N    NH1   -0.470000       14.0070           0
    4503 B2   132  LEU  HN   H      0.310000        1.0080           0
    4504 B2   132  LEU  CA   CT1    0.070000       12.0110           0
    4505 B2   132  LEU  HA   HB     0.090000        1.0080           0
    4506 B2   132  LEU  CB   CT2   -0.180000       12.0110           0
    4507 B2   132  LEU  HB1  HA     0.090000        1.0080           0
    4508 B2   132  LEU  HB2  HA     0.090000        1.0080           0
    4509 B2   132  LEU  CG   CT1   -0.090000       12.0110           0
    4510 B2   132  LEU  HG   HA     0.090000        1.0080           0
    4511 B2   132  LEU  CD1  CT3   -0.270000       12.0110           0
    4512 B2   132  LEU  HD11 HA     0.090000        1.0080           0
    4513 B2   132  LEU  HD12 HA     0.090000        1.0080           0
    4514 B2   132  LEU  HD13 HA     0.090000        1.0080           0
    4515 B2   132  LEU  CD2  CT3   -0.270000       12.0110           0
    4516 B2   132  LEU  HD21 HA     0.090000        1.0080           0
    4517 B2   132  LEU  HD22 HA     0.090000        1.0080           0
    4518 B2   132  LEU  HD23 HA     0.090000        1.0080           0
    4519 B2   132  LEU  C    C      0.510000       12.0110           0
    4520 B2   132  LEU  O    O     -0.510000       15.9990           0
    4521 B2   133  TRP  N    NH1   -0.470000       14.0070           0
    4522 B2   133  TRP  HN   H      0.310000        1.0080           0
    4523 B2   133  TRP  CA   CT1    0.070000       12.0110           0
    4524 B2   133  TRP  HA   HB     0.090000        1.0080           0
    4525 B2   133  TRP  CB   CT2   -0.180000       12.0110           0
    4526 B2   133  TRP  HB1  HA     0.090000        1.0080           0
    4527 B2   133  TRP  HB2  HA     0.090000        1.0080           0
    4528 B2   133  TRP  CG   CY    -0.030000       12.0110           0
    4529 B2   133  TRP  CD1  CA     0.035000       12.0110           0
    4530 B2   133  TRP  HD1  HP     0.115000        1.0080           0
    4531 B2   133  TRP  NE1  NY    -0.610000       14.0070           0
    4532 B2   133  TRP  HE1  H      0.380000        1.0080           0
    4533 B2   133  TRP  CE2  CPT    0.130000       12.0110           0
    4534 B2   133  TRP  CD2  CPT   -0.020000       12.0110           0
    4535 B2   133  TRP  CE3  CA    -0.115000       12.0110           0
    4536 B2   133  TRP  HE3  HP     0.115000        1.0080           0
    4537 B2   133  TRP  CZ3  CA    -0.115000       12.0110           0
    4538 B2   133  TRP  HZ3  HP     0.115000        1.0080           0
    4539 B2   133  TRP  CZ2  CA    -0.115000       12.0110           0
    4540 B2   133  TRP  HZ2  HP     0.115000        1.0080           0
    4541 B2   133  TRP  CH2  CA    -0.115000       12.0110           0
    4542 B2   133  TRP  HH2  HP     0.115000        1.0080           0
    4543 B2   133  TRP  C    C      0.510000       12.0110           0
    4544 B2   133  TRP  O    O     -0.510000       15.9990           0
    4545 B2   134  PHE  N    NH1   -0.470000       14.0070           0
    4546 B2   134  PHE  HN   H      0.310000        1.0080           0
    4547 B2   134  PHE  CA   CT1    0.070000       12.0110           0
    4548 B2   134  PHE  HA   HB     0.090000        1.0080           0
    4549 B2   134  PHE  CB   CT2   -0.180000       12.0110           0
    4550 B2   134  PHE  HB1  HA     0.090000        1.0080           0
    4551 B2   134  PHE  HB2  HA     0.090000        1.0080           0
    4552 B2   134  PHE  CG   CA     0.000000       12.0110           0
    4553 B2   134  PHE  CD1  CA    -0.115000       12.0110           0
    4554 B2   134  PHE  HD1  HP     0.115000        1.0080           0
    4555 B2   134  PHE  CE1  CA    -0.115000       12.0110           0
    4556 B2   134  PHE  HE1  HP     0.115000        1.0080           0
    4557 B2   134  PHE  CZ   CA    -0.115000       12.0110           0
    4558 B2   134  PHE  HZ   HP     0.115000        1.0080           0
    4559 B2   134  PHE  CD2  CA    -0.115000       12.0110           0
    4560 B2   134  PHE  HD2  HP     0.115000        1.0080           0
    4561 B2   134  PHE  CE2  CA    -0.115000       12.0110           0
    4562 B2   134  PHE  HE2  HP     0.115000        1.0080           0
    4563 B2   134  PHE  C    C      0.510000       12.0110           0
    4564 B2   134  PHE  O    O     -0.510000       15.9990           0
    4565 B2   135  LYS  N    NH1   -0.470000       14.0070           0
    4566 B2   135  LYS  HN   H      0.310000        1.0080           0
    4567 B2   135  LYS  CA   CT1    0.070000       12.0110           0
    4568 B2   135  LYS  HA   HB     0.090000        1.0080           0
    4569 B2   135  LYS  CB   CT2   -0.180000       12.0110           0
    4570 B2   135  LYS  HB1  HA     0.090000        1.0080           0
    4571 B2   135  LYS  HB2  HA     0.090000        1.0080           0
    4572 B2   135  LYS  CG   CT2   -0.180000       12.0110           0
    4573 B2   135  LYS  HG1  HA     0.090000        1.0080           0
    4574 B2   135  LYS  HG2  HA     0.090000        1.0080           0
    4575 B2   135  LYS  CD   CT2   -0.180000       12.0110           0
    4576 B2   135  LYS  HD1  HA     0.090000        1.0080           0
    4577 B2   135  LYS  HD2  HA     0.090000        1.0080           0
    4578 B2   135  LYS  CE   CT2    0.210000       12.0110           0
    4579 B2   135  LYS  HE1  HA     0.050000        1.0080           0
    4580 B2   135  LYS  HE2  HA     0.050000        1.0080           0
    4581 B2   135  LYS  NZ   NH3   -0.300000       14.0070           0
    4582 B2   135  LYS  HZ1  HC     0.330000        1.0080           0
    4583 B2   135  LYS  HZ2  HC     0.330000        1.0080           0
    4584 B2   135  LYS  HZ3  HC     0.330000        1.0080           0
    4585 B2   135  LYS  C    C      0.510000       12.0110           0
    4586 B2   135  LYS  O    O     -0.510000       15.9990           0
    4587 B2   136  PRO  N    N     -0.290000       14.0070           0
    4588 B2   136  PRO  CD   CP3    0.000000       12.0110           0
    4589 B2   136  PRO  HD1  HA     0.090000        1.0080           0
    4590 B2   136  PRO  HD2  HA     0.090000        1.0080           0
    4591 B2   136  PRO  CA   CP1    0.020000       12.0110           0
    4592 B2   136  PRO  HA   HB     0.090000        1.0080           0
    4593 B2   136  PRO  CB   CP2   -0.180000       12.0110           0
    4594 B2   136  PRO  HB1  HA     0.090000        1.0080           0
    4595 B2   136  PRO  HB2  HA     0.090000        1.0080           0
    4596 B2   136  PRO  CG   CP2   -0.180000       12.0110           0
    4597 B2   136  PRO  HG1  HA     0.090000        1.0080           0
    4598 B2   136  PRO  HG2  HA     0.090000        1.0080           0
    4599 B2   136  PRO  C    C      0.510000       12.0110           0
    4600 B2   136  PRO  O    O     -0.510000       15.9990           0
    4601 B2   137  GLU  N    NH1   -0.470000       14.0070           0
    4602 B2   137  GLU  HN   H      0.310000        1.0080           0
    4603 B2   137  GLU  CA   CT1    0.070000       12.0110           0
    4604 B2   137  GLU  HA   HB     0.090000        1.0080           0
    4605 B2   137  GLU  CB   CT2   -0.180000       12.0110           0
    4606 B2   137  GLU  HB1  HA     0.090000        1.0080           0
    4607 B2   137  GLU  HB2  HA     0.090000        1.0080           0
    4608 B2   137  GLU  CG   CT2   -0.280000       12.0110           0
    4609 B2   137  GLU  HG1  HA     0.090000        1.0080           0
    4610 B2   137  GLU  HG2  HA     0.090000        1.0080           0
    4611 B2   137  GLU  CD   CC     0.620000       12.0110           0
    4612 B2   137  GLU  OE1  OC    -0.760000       15.9990           0
    4613 B2   137  GLU  OE2  OC    -0.760000       15.9990           0
    4614 B2   137  GLU  C    C      0.510000       12.0110           0
    4615 B2   137  GLU  O    O     -0.510000       15.9990           0
    4616 B2   138  GLU  N    NH1   -0.470000       14.0070           0
    4617 B2   138  GLU  HN   H      0.310000        1.0080           0
    4618 B2   138  GLU  CA   CT1    0.070000       12.0110           0
    4619 B2   138  GLU  HA   HB     0.090000        1.0080           0
    4620 B2   138  GLU  CB   CT2   -0.180000       12.0110           0
    4621 B2   138  GLU  HB1  HA     0.090000        1.0080           0
    4622 B2   138  GLU  HB2  HA     0.090000        1.0080           0
    4623 B2   138  GLU  CG   CT2   -0.280000       12.0110           0
    4624 B2   138  GLU  HG1  HA     0.090000        1.0080           0
    4625 B2   138  GLU  HG2  HA     0.090000        1.0080           0
    4626 B2   138  GLU  CD   CC     0.620000       12.0110           0
    4627 B2   138  GLU  OE1  OC    -0.760000       15.9990           0
    4628 B2   138  GLU  OE2  OC    -0.760000       15.9990           0
    4629 B2   138  GLU  C    C      0.510000       12.0110           0
    4630 B2   138  GLU  O    O     -0.510000       15.9990           0
    4631 B2   139  LEU  N    NH1   -0.470000       14.0070           0
    4632 B2   139  LEU  HN   H      0.310000        1.0080           0
    4633 B2   139  LEU  CA   CT1    0.070000       12.0110           0
    4634 B2   139  LEU  HA   HB     0.090000        1.0080           0
    4635 B2   139  LEU  CB   CT2   -0.180000       12.0110           0
    4636 B2   139  LEU  HB1  HA     0.090000        1.0080           0
    4637 B2   139  LEU  HB2  HA     0.090000        1.0080           0
    4638 B2   139  LEU  CG   CT1   -0.090000       12.0110           0
    4639 B2   139  LEU  HG   HA     0.090000        1.0080           0
    4640 B2   139  LEU  CD1  CT3   -0.270000       12.0110           0
    4641 B2   139  LEU  HD11 HA     0.090000        1.0080           0
    4642 B2   139  LEU  HD12 HA     0.090000        1.0080           0
    4643 B2   139  LEU  HD13 HA     0.090000        1.0080           0
    4644 B2   139  LEU  CD2  CT3   -0.270000       12.0110           0
    4645 B2   139  LEU  HD21 HA     0.090000        1.0080           0
    4646 B2   139  LEU  HD22 HA     0.090000        1.0080           0
    4647 B2   139  LEU  HD23 HA     0.090000        1.0080           0
    4648 B2   139  LEU  C    C      0.510000       12.0110           0
    4649 B2   139  LEU  O    O     -0.510000       15.9990           0
    4650 B2   140  VAL  N    NH1   -0.470000       14.0070           0
    4651 B2   140  VAL  HN   H      0.310000        1.0080           0
    4652 B2   140  VAL  CA   CT1    0.070000       12.0110           0
    4653 B2   140  VAL  HA   HB     0.090000        1.0080           0
    4654 B2   140  VAL  CB   CT1   -0.090000       12.0110           0
    4655 B2   140  VAL  HB   HA     0.090000        1.0080           0
    4656 B2   140  VAL  CG1  CT3   -0.270000       12.0110           0
    4657 B2   140  VAL  HG11 HA     0.090000        1.0080           0
    4658 B2   140  VAL  HG12 HA     0.090000        1.0080           0
    4659 B2   140  VAL  HG13 HA     0.090000        1.0080           0
    4660 B2   140  VAL  CG2  CT3   -0.270000       12.0110           0
    4661 B2   140  VAL  HG21 HA     0.090000        1.0080           0
    4662 B2   140  VAL  HG22 HA     0.090000        1.0080           0
    4663 B2   140  VAL  HG23 HA     0.090000        1.0080           0
    4664 B2   140  VAL  C    C      0.510000       12.0110           0
    4665 B2   140  VAL  O    O     -0.510000       15.9990           0
    4666 B2   141  ASP  N    NH1   -0.470000       14.0070           0
    4667 B2   141  ASP  HN   H      0.310000        1.0080           0
    4668 B2   141  ASP  CA   CT1    0.070000       12.0110           0
    4669 B2   141  ASP  HA   HB     0.090000        1.0080           0
    4670 B2   141  ASP  CB   CT2   -0.280000       12.0110           0
    4671 B2   141  ASP  HB1  HA     0.090000        1.0080           0
    4672 B2   141  ASP  HB2  HA     0.090000        1.0080           0
    4673 B2   141  ASP  CG   CC     0.620000       12.0110           0
    4674 B2   141  ASP  OD1  OC    -0.760000       15.9990           0
    4675 B2   141  ASP  OD2  OC    -0.760000       15.9990           0
    4676 B2   141  ASP  C    C      0.510000       12.0110           0
    4677 B2   141  ASP  O    O     -0.510000       15.9990           0
    4678 B2   142  TYR  N    NH1   -0.470000       14.0070           0
    4679 B2   142  TYR  HN   H      0.310000        1.0080           0
    4680 B2   142  TYR  CA   CT1    0.070000       12.0110           0
    4681 B2   142  TYR  HA   HB     0.090000        1.0080           0
    4682 B2   142  TYR  CB   CT2   -0.180000       12.0110           0
    4683 B2   142  TYR  HB1  HA     0.090000        1.0080           0
    4684 B2   142  TYR  HB2  HA     0.090000        1.0080           0
    4685 B2   142  TYR  CG   CA     0.000000       12.0110           0
    4686 B2   142  TYR  CD1  CA    -0.115000       12.0110           0
    4687 B2   142  TYR  HD1  HP     0.115000        1.0080           0
    4688 B2   142  TYR  CE1  CA    -0.115000       12.0110           0
    4689 B2   142  TYR  HE1  HP     0.115000        1.0080           0
    4690 B2   142  TYR  CZ   CA     0.110000       12.0110           0
    4691 B2   142  TYR  OH   OH1   -0.540000       15.9990           0
    4692 B2   142  TYR  HH   H      0.430000        1.0080           0
    4693 B2   142  TYR  CD2  CA    -0.115000       12.0110           0
    4694 B2   142  TYR  HD2  HP     0.115000        1.0080           0
    4695 B2   142  TYR  CE2  CA    -0.115000       12.0110           0
    4696 B2   142  TYR  HE2  HP     0.115000        1.0080           0
    4697 B2   142  TYR  C    C      0.510000       12.0110           0
    4698 B2   142  TYR  O    O     -0.510000       15.9990           0
    4699 B2   143  LYS  N    NH1   -0.470000       14.0070           0
    4700 B2   143  LYS  HN   H      0.310000        1.0080           0
    4701 B2   143  LYS  CA   CT1    0.070000       12.0110           0
    4702 B2   143  LYS  HA   HB     0.090000        1.0080           0
    4703 B2   143  LYS  CB   CT2   -0.180000       12.0110           0
    4704 B2   143  LYS  HB1  HA     0.090000        1.0080           0
    4705 B2   143  LYS  HB2  HA     0.090000        1.0080           0
    4706 B2   143  LYS  CG   CT2   -0.180000       12.0110           0
    4707 B2   143  LYS  HG1  HA     0.090000        1.0080           0
    4708 B2   143  LYS  HG2  HA     0.090000        1.0080           0
    4709 B2   143  LYS  CD   CT2   -0.180000       12.0110           0
    4710 B2   143  LYS  HD1  HA     0.090000        1.0080           0
    4711 B2   143  LYS  HD2  HA     0.090000        1.0080           0
    4712 B2   143  LYS  CE   CT2    0.210000       12.0110           0
    4713 B2   143  LYS  HE1  HA     0.050000        1.0080           0
    4714 B2   143  LYS  HE2  HA     0.050000        1.0080           0
    4715 B2   143  LYS  NZ   NH3   -0.300000       14.0070           0
    4716 B2   143  LYS  HZ1  HC     0.330000        1.0080           0
    4717 B2   143  LYS  HZ2  HC     0.330000        1.0080           0
    4718 B2   143  LYS  HZ3  HC     0.330000        1.0080           0
    4719 B2   143  LYS  C    C      0.510000       12.0110           0
    4720 B2   143  LYS  O    O     -0.510000       15.9990           0
    4721 B2   144  SER  N    NH1   -0.470000       14.0070           0
    4722 B2   144  SER  HN   H      0.310000        1.0080           0
    4723 B2   144  SER  CA   CT1    0.070000       12.0110           0
    4724 B2   144  SER  HA   HB     0.090000        1.0080           0
    4725 B2   144  SER  CB   CT2    0.050000       12.0110           0
    4726 B2   144  SER  HB1  HA     0.090000        1.0080           0
    4727 B2   144  SER  HB2  HA     0.090000        1.0080           0
    4728 B2   144  SER  OG   OH1   -0.660000       15.9990           0
    4729 B2   144  SER  HG1  H      0.430000        1.0080           0
    4730 B2   144  SER  C    C      0.510000       12.0110           0
    4731 B2   144  SER  O    O     -0.510000       15.9990           0
    4732 B2   145  CYS  N    NH1   -0.470000       14.0070           0
    4733 B2   145  CYS  HN   H      0.310000        1.0080           0
    4734 B2   145  CYS  CA   CT1    0.070000       12.0110           0
    4735 B2   145  CYS  HA   HB     0.090000        1.0080           0
    4736 B2   145  CYS  CB   CT2   -0.110000       12.0110           0
    4737 B2   145  CYS  HB1  HA     0.090000        1.0080           0
    4738 B2   145  CYS  HB2  HA     0.090000        1.0080           0
    4739 B2   145  CYS  SG   S     -0.230000       32.0600           0
    4740 B2   145  CYS  HG1  HS     0.160000        1.0080           0
    4741 B2   145  CYS  C    C      0.510000       12.0110           0
    4742 B2   145  CYS  O    O     -0.510000       15.9990           0
    4743 B2   146  ALA  N    NH1   -0.470000       14.0070           0
    4744 B2   146  ALA  HN   H      0.310000        1.0080           0
    4745 B2   146  ALA  CA   CT1    0.070000       12.0110           0
    4746 B2   146  ALA  HA   HB     0.090000        1.0080           0
    4747 B2   146  ALA  CB   CT3   -0.270000       12.0110           0
    4748 B2   146  ALA  HB1  HA     0.090000        1.0080           0
    4749 B2   146  ALA  HB2  HA     0.090000        1.0080           0
    4750 B2   146  ALA  HB3  HA     0.090000        1.0080           0
    4751 B2   146  ALA  C    C      0.510000       12.0110           0
    4752 B2   146  ALA  O    O     -0.510000       15.9990           0
    4753 B2   147  HSD  N    NH1   -0.470000       14.0070           0
    4754 B2   147  HSD  HN   H      0.310000        1.0080           0
    4755 B2   147  HSD  CA   CT1    0.070000       12.0110           0
    4756 B2   147  HSD  HA   HB     0.090000        1.0080           0
    4757 B2   147  HSD  CB   CT2   -0.090000       12.0110           0
    4758 B2   147  HSD  HB1  HA     0.090000        1.0080           0
    4759 B2   147  HSD  HB2  HA     0.090000        1.0080           0
    4760 B2   147  HSD  ND1  NR1   -0.360000       14.0070           0
    4761 B2   147  HSD  HD1  H      0.320000        1.0080           0
    4762 B2   147  HSD  CG   CPH1  -0.050000       12.0110           0
    4763 B2   147  HSD  CE1  CPH2   0.250000       12.0110           0
    4764 B2   147  HSD  HE1  HR1    0.130000        1.0080           0
    4765 B2   147  HSD  NE2  NR2   -0.700000       14.0070           0
    4766 B2   147  HSD  CD2  CPH1   0.220000       12.0110           0
    4767 B2   147  HSD  HD2  HR3    0.100000        1.0080           0
    4768 B2   147  HSD  C    C      0.510000       12.0110           0
    4769 B2   147  HSD  O    O     -0.510000       15.9990           0
    4770 B2   148  ASP  N    NH1   -0.470000       14.0070           0
    4771 B2   148  ASP  HN   H      0.310000        1.0080           0
    4772 B2   148  ASP  CA   CT1    0.070000       12.0110           0
    4773 B2   148  ASP  HA   HB     0.090000        1.0080           0
    4774 B2   148  ASP  CB   CT2   -0.280000       12.0110           0
    4775 B2   148  ASP  HB1  HA     0.090000        1.0080           0
    4776 B2   148  ASP  HB2  HA     0.090000        1.0080           0
    4777 B2   148  ASP  CG   CC     0.620000       12.0110           0
    4778 B2   148  ASP  OD1  OC    -0.760000       15.9990           0
    4779 B2   148  ASP  OD2  OC    -0.760000       15.9990           0
    4780 B2   148  ASP  C    C      0.510000       12.0110           0
    4781 B2   148  ASP  O    O     -0.510000       15.9990           0
    4782 B2   149  TRP  N    NH1   -0.470000       14.0070           0
    4783 B2   149  TRP  HN   H      0.310000        1.0080           0
    4784 B2   149  TRP  CA   CT1    0.070000       12.0110           0
    4785 B2   149  TRP  HA   HB     0.090000        1.0080           0
    4786 B2   149  TRP  CB   CT2   -0.180000       12.0110           0
    4787 B2   149  TRP  HB1  HA     0.090000        1.0080           0
    4788 B2   149  TRP  HB2  HA     0.090000        1.0080           0
    4789 B2   149  TRP  CG   CY    -0.030000       12.0110           0
    4790 B2   149  TRP  CD1  CA     0.035000       12.0110           0
    4791 B2   149  TRP  HD1  HP     0.115000        1.0080           0
    4792 B2   149  TRP  NE1  NY    -0.610000       14.0070           0
    4793 B2   149  TRP  HE1  H      0.380000        1.0080           0
    4794 B2   149  TRP  CE2  CPT    0.130000       12.0110           0
    4795 B2   149  TRP  CD2  CPT   -0.020000       12.0110           0
    4796 B2   149  TRP  CE3  CA    -0.115000       12.0110           0
    4797 B2   149  TRP  HE3  HP     0.115000        1.0080           0
    4798 B2   149  TRP  CZ3  CA    -0.115000       12.0110           0
    4799 B2   149  TRP  HZ3  HP     0.115000        1.0080           0
    4800 B2   149  TRP  CZ2  CA    -0.115000       12.0110           0
    4801 B2   149  TRP  HZ2  HP     0.115000        1.0080           0
    4802 B2   149  TRP  CH2  CA    -0.115000       12.0110           0
    4803 B2   149  TRP  HH2  HP     0.115000        1.0080           0
    4804 B2   149  TRP  C    C      0.510000       12.0110           0
    4805 B2   149  TRP  O    O     -0.510000       15.9990           0
    4806 B2   150  VAL  N    NH1   -0.470000       14.0070           0
    4807 B2   150  VAL  HN   H      0.310000        1.0080           0
    4808 B2   150  VAL  CA   CT1    0.070000       12.0110           0
    4809 B2   150  VAL  HA   HB     0.090000        1.0080           0
    4810 B2   150  VAL  CB   CT1   -0.090000       12.0110           0
    4811 B2   150  VAL  HB   HA     0.090000        1.0080           0
    4812 B2   150  VAL  CG1  CT3   -0.270000       12.0110           0
    4813 B2   150  VAL  HG11 HA     0.090000        1.0080           0
    4814 B2   150  VAL  HG12 HA     0.090000        1.0080           0
    4815 B2   150  VAL  HG13 HA     0.090000        1.0080           0
    4816 B2   150  VAL  CG2  CT3   -0.270000       12.0110           0
    4817 B2   150  VAL  HG21 HA     0.090000        1.0080           0
    4818 B2   150  VAL  HG22 HA     0.090000        1.0080           0
    4819 B2   150  VAL  HG23 HA     0.090000        1.0080           0
    4820 B2   150  VAL  C    C      0.510000       12.0110           0
    4821 B2   150  VAL  O    O     -0.510000       15.9990           0
    4822 B2   151  TYR  N    NH1   -0.470000       14.0070           0
    4823 B2   151  TYR  HN   H      0.310000        1.0080           0
    4824 B2   151  TYR  CA   CT1    0.070000       12.0110           0
    4825 B2   151  TYR  HA   HB     0.090000        1.0080           0
    4826 B2   151  TYR  CB   CT2   -0.180000       12.0110           0
    4827 B2   151  TYR  HB1  HA     0.090000        1.0080           0
    4828 B2   151  TYR  HB2  HA     0.090000        1.0080           0
    4829 B2   151  TYR  CG   CA     0.000000       12.0110           0
    4830 B2   151  TYR  CD1  CA    -0.115000       12.0110           0
    4831 B2   151  TYR  HD1  HP     0.115000        1.0080           0
    4832 B2   151  TYR  CE1  CA    -0.115000       12.0110           0
    4833 B2   151  TYR  HE1  HP     0.115000        1.0080           0
    4834 B2   151  TYR  CZ   CA     0.110000       12.0110           0
    4835 B2   151  TYR  OH   OH1   -0.540000       15.9990           0
    4836 B2   151  TYR  HH   H      0.430000        1.0080           0
    4837 B2   151  TYR  CD2  CA    -0.115000       12.0110           0
    4838 B2   151  TYR  HD2  HP     0.115000        1.0080           0
    4839 B2   151  TYR  CE2  CA    -0.115000       12.0110           0
    4840 B2   151  TYR  HE2  HP     0.115000        1.0080           0
    4841 B2   151  TYR  C    C      0.510000       12.0110           0
    4842 B2   151  TYR  O    O     -0.510000       15.9990           0
    4843 B2   152  GLU  N    NH1   -0.470000       14.0070           0
    4844 B2   152  GLU  HN   H      0.310000        1.0080           0
    4845 B2   152  GLU  CA   CT1    0.070000       12.0110           0
    4846 B2   152  GLU  HA   HB     0.090000        1.0080           0
    4847 B2   152  GLU  CB   CT2   -0.180000       12.0110           0
    4848 B2   152  GLU  HB1  HA     0.090000        1.0080           0
    4849 B2   152  GLU  HB2  HA     0.090000        1.0080           0
    4850 B2   152  GLU  CG   CT2   -0.280000       12.0110           0
    4851 B2   152  GLU  HG1  HA     0.090000        1.0080           0
    4852 B2   152  GLU  HG2  HA     0.090000        1.0080           0
    4853 B2   152  GLU  CD   CC     0.620000       12.0110           0
    4854 B2   152  GLU  OE1  OC    -0.760000       15.9990           0
    4855 B2   152  GLU  OE2  OC    -0.760000       15.9990           0
    4856 B2   152  GLU  C    CC     0.340000       12.0110           0
    4857 B2   152  GLU  OT1  OC    -0.670000       15.9990           0
    4858 B2   152  GLU  OT2  OC    -0.670000       15.9990           0
    4859 B3   2    ALA  N    NH3   -0.300000       14.0070           0
    4860 B3   2    ALA  HT1  HC     0.330000        1.0080           0
    4861 B3   2    ALA  HT2  HC     0.330000        1.0080           0
    4862 B3   2    ALA  HT3  HC     0.330000        1.0080           0
    4863 B3   2    ALA  CA   CT1    0.210000       12.0110           0
    4864 B3   2    ALA  HA   HB     0.100000        1.0080           0
    4865 B3   2    ALA  CB   CT3   -0.270000       12.0110           0
    4866 B3   2    ALA  HB1  HA     0.090000        1.0080           0
    4867 B3   2    ALA  HB2  HA     0.090000        1.0080           0
    4868 B3   2    ALA  HB3  HA     0.090000        1.0080           0
    4869 B3   2    ALA  C    C      0.510000       12.0110           0
    4870 B3   2    ALA  O    O     -0.510000       15.9990           0
    4871 B3   3    ASN  N    NH1   -0.470000       14.0070           0
    4872 B3   3    ASN  HN   H      0.310000        1.0080           0
    4873 B3   3    ASN  CA   CT1    0.070000       12.0110           0
    4874 B3   3    ASN  HA   HB     0.090000        1.0080           0
    4875 B3   3    ASN  CB   CT2   -0.180000       12.0110           0
    4876 B3   3    ASN  HB1  HA     0.090000        1.0080           0
    4877 B3   3    ASN  HB2  HA     0.090000        1.0080           0
    4878 B3   3    ASN  CG   CC     0.550000       12.0110           0
    4879 B3   3    ASN  OD1  O     -0.550000       15.9990           0
    4880 B3   3    ASN  ND2  NH2   -0.620000       14.0070           0
    4881 B3   3    ASN  HD21 H      0.320000        1.0080           0
    4882 B3   3    ASN  HD22 H      0.300000        1.0080           0
    4883 B3   3    ASN  C    C      0.510000       12.0110           0
    4884 B3   3    ASN  O    O     -0.510000       15.9990           0
    4885 B3   4    LEU  N    NH1   -0.470000       14.0070           0
    4886 B3   4    LEU  HN   H      0.310000        1.0080           0
    4887 B3   4    LEU  CA   CT1    0.070000       12.0110           0
    4888 B3   4    LEU  HA   HB     0.090000        1.0080           0
    4889 B3   4    LEU  CB   CT2   -0.180000       12.0110           0
    4890 B3   4    LEU  HB1  HA     0.090000        1.0080           0
    4891 B3   4    LEU  HB2  HA     0.090000        1.0080           0
    4892 B3   4    LEU  CG   CT1   -0.090000       12.0110           0
    4893 B3   4    LEU  HG   HA     0.090000        1.0080           0
    4894 B3   4    LEU  CD1  CT3   -0.270000       12.0110           0
    4895 B3   4    LEU  HD11 HA     0.090000        1.0080           0
    4896 B3   4    LEU  HD12 HA     0.090000        1.0080           0
    4897 B3   4    LEU  HD13 HA     0.090000        1.0080           0
    4898 B3   4    LEU  CD2  CT3   -0.270000       12.0110           0
    4899 B3   4    LEU  HD21 HA     0.090000        1.0080           0
    4900 B3   4    LEU  HD22 HA     0.090000        1.0080           0
    4901 B3   4    LEU  HD23 HA     0.090000        1.0080           0
    4902 B3   4    LEU  C    C      0.510000       12.0110           0
    4903 B3   4    LEU  O    O     -0.510000       15.9990           0
    4904 B3   5    GLU  N    NH1   -0.470000       14.0070           0
    4905 B3   5    GLU  HN   H      0.310000        1.0080           0
    4906 B3   5    GLU  CA   CT1    0.070000       12.0110           0
    4907 B3   5    GLU  HA   HB     0.090000        1.0080           0
    4908 B3   5    GLU  CB   CT2   -0.180000       12.0110           0
    4909 B3   5    GLU  HB1  HA     0.090000        1.0080           0
    4910 B3   5    GLU  HB2  HA     0.090000        1.0080           0
    4911 B3   5    GLU  CG   CT2   -0.280000       12.0110           0
    4912 B3   5    GLU  HG1  HA     0.090000        1.0080           0
    4913 B3   5    GLU  HG2  HA     0.090000        1.0080           0
    4914 B3   5    GLU  CD   CC     0.620000       12.0110           0
    4915 B3   5    GLU  OE1  OC    -0.760000       15.9990           0
    4916 B3   5    GLU  OE2  OC    -0.760000       15.9990           0
    4917 B3   5    GLU  C    C      0.510000       12.0110           0
    4918 B3   5    GLU  O    O     -0.510000       15.9990           0
    4919 B3   6    ARG  N    NH1   -0.470000       14.0070           0
    4920 B3   6    ARG  HN   H      0.310000        1.0080           0
    4921 B3   6    ARG  CA   CT1    0.070000       12.0110           0
    4922 B3   6    ARG  HA   HB     0.090000        1.0080           0
    4923 B3   6    ARG  CB   CT2   -0.180000       12.0110           0
    4924 B3   6    ARG  HB1  HA     0.090000        1.0080           0
    4925 B3   6    ARG  HB2  HA     0.090000        1.0080           0
    4926 B3   6    ARG  CG   CT2   -0.180000       12.0110           0
    4927 B3   6    ARG  HG1  HA     0.090000        1.0080           0
    4928 B3   6    ARG  HG2  HA     0.090000        1.0080           0
    4929 B3   6    ARG  CD   CT2    0.200000       12.0110           0
    4930 B3   6    ARG  HD1  HA     0.090000        1.0080           0
    4931 B3   6    ARG  HD2  HA     0.090000        1.0080           0
    4932 B3   6    ARG  NE   NC2   -0.700000       14.0070           0
    4933 B3   6    ARG  HE   HC     0.440000        1.0080           0
    4934 B3   6    ARG  CZ   C      0.640000       12.0110           0
    4935 B3   6    ARG  NH1  NC2   -0.800000       14.0070           0
    4936 B3   6    ARG  HH11 HC     0.460000        1.0080           0
    4937 B3   6    ARG  HH12 HC     0.460000        1.0080           0
    4938 B3   6    ARG  NH2  NC2   -0.800000       14.0070           0
    4939 B3   6    ARG  HH21 HC     0.460000        1.0080           0
    4940 B3   6    ARG  HH22 HC     0.460000        1.0080           0
    4941 B3   6    ARG  C    C      0.510000       12.0110           0
    4942 B3   6    ARG  O    O     -0.510000       15.9990           0
    4943 B3   7    THR  N    NH1   -0.470000       14.0070           0
    4944 B3   7    THR  HN   H      0.310000        1.0080           0
    4945 B3   7    THR  CA   CT1    0.070000       12.0110           0
    4946 B3   7    THR  HA   HB     0.090000        1.0080           0
    4947 B3   7    THR  CB   CT1    0.140000       12.0110           0
    4948 B3   7    THR  HB   HA     0.090000        1.0080           0
    4949 B3   7    THR  OG1  OH1   -0.660000       15.9990           0
    4950 B3   7    THR  HG1  H      0.430000        1.0080           0
    4951 B3   7    THR  CG2  CT3   -0.270000       12.0110           0
    4952 B3   7    THR  HG21 HA     0.090000        1.0080           0
    4953 B3   7    THR  HG22 HA     0.090000        1.0080           0
    4954 B3   7    THR  HG23 HA     0.090000        1.0080           0
    4955 B3   7    THR  C    C      0.510000       12.0110           0
    4956 B3   7    THR  O    O     -0.510000       15.9990           0
    4957 B3   8    PHE  N    NH1   -0.470000       14.0070           0
    4958 B3   8    PHE  HN   H      0.310000        1.0080           0
    4959 B3   8    PHE  CA   CT1    0.070000       12.0110           0
    4960 B3   8    PHE  HA   HB     0.090000        1.0080           0
    4961 B3   8    PHE  CB   CT2   -0.180000       12.0110           0
    4962 B3   8    PHE  HB1  HA     0.090000        1.0080           0
    4963 B3   8    PHE  HB2  HA     0.090000        1.0080           0
    4964 B3   8    PHE  CG   CA     0.000000       12.0110           0
    4965 B3   8    PHE  CD1  CA    -0.115000       12.0110           0
    4966 B3   8    PHE  HD1  HP     0.115000        1.0080           0
    4967 B3   8    PHE  CE1  CA    -0.115000       12.0110           0
    4968 B3   8    PHE  HE1  HP     0.115000        1.0080           0
    4969 B3   8    PHE  CZ   CA    -0.115000       12.0110           0
    4970 B3   8    PHE  HZ   HP     0.115000        1.0080           0
    4971 B3   8    PHE  CD2  CA    -0.115000       12.0110           0
    4972 B3   8    PHE  HD2  HP     0.115000        1.0080           0
    4973 B3   8    PHE  CE2  CA    -0.115000       12.0110           0
    4974 B3   8    PHE  HE2  HP     0.115000        1.0080           0
    4975 B3   8    PHE  C    C      0.510000       12.0110           0
    4976 B3   8    PHE  O    O     -0.510000       15.9990           0
    4977 B3   9    ILE  N    NH1   -0.470000       14.0070           0
    4978 B3   9    ILE  HN   H      0.310000        1.0080           0
    4979 B3   9    ILE  CA   CT1    0.070000       12.0110           0
    4980 B3   9    ILE  HA   HB     0.090000        1.0080           0
    4981 B3   9    ILE  CB   CT1   -0.090000       12.0110           0
    4982 B3   9    ILE  HB   HA     0.090000        1.0080           0
    4983 B3   9    ILE  CG2  CT3   -0.270000       12.0110           0
    4984 B3   9    ILE  HG21 HA     0.090000        1.0080           0
    4985 B3   9    ILE  HG22 HA     0.090000        1.0080           0
    4986 B3   9    ILE  HG23 HA     0.090000        1.0080           0
    4987 B3   9    ILE  CG1  CT2   -0.180000       12.0110           0
    4988 B3   9    ILE  HG11 HA     0.090000        1.0080           0
    4989 B3   9    ILE  HG12 HA     0.090000        1.0080           0
    4990 B3   9    ILE  CD   CT3   -0.270000       12.0110           0
    4991 B3   9    ILE  HD1  HA     0.090000        1.0080           0
    4992 B3   9    ILE  HD2  HA     0.090000        1.0080           0
    4993 B3   9    ILE  HD3  HA     0.090000        1.0080           0
    4994 B3   9    ILE  C    C      0.510000       12.0110           0
    4995 B3   9    ILE  O    O     -0.510000       15.9990           0
    4996 B3   10   ALA  N    NH1   -0.470000       14.0070           0
    4997 B3   10   ALA  HN   H      0.310000        1.0080           0
    4998 B3   10   ALA  CA   CT1    0.070000       12.0110           0
    4999 B3   10   ALA  HA   HB     0.090000        1.0080           0
    5000 B3   10   ALA  CB   CT3   -0.270000       12.0110           0
    5001 B3   10   ALA  HB1  HA     0.090000        1.0080           0
    5002 B3   10   ALA  HB2  HA     0.090000        1.0080           0
    5003 B3   10   ALA  HB3  HA     0.090000        1.0080           0
    5004 B3   10   ALA  C    C      0.510000       12.0110           0
    5005 B3   10   ALA  O    O     -0.510000       15.9990           0
    5006 B3   11   ILE  N    NH1   -0.470000       14.0070           0
    5007 B3   11   ILE  HN   H      0.310000        1.0080           0
    5008 B3   11   ILE  CA   CT1    0.070000       12.0110           0
    5009 B3   11   ILE  HA   HB     0.090000        1.0080           0
    5010 B3   11   ILE  CB   CT1   -0.090000       12.0110           0
    5011 B3   11   ILE  HB   HA     0.090000        1.0080           0
    5012 B3   11   ILE  CG2  CT3   -0.270000       12.0110           0
    5013 B3   11   ILE  HG21 HA     0.090000        1.0080           0
    5014 B3   11   ILE  HG22 HA     0.090000        1.0080           0
    5015 B3   11   ILE  HG23 HA     0.090000        1.0080           0
    5016 B3   11   ILE  CG1  CT2   -0.180000       12.0110           0
    5017 B3   11   ILE  HG11 HA     0.090000        1.0080           0
    5018 B3   11   ILE  HG12 HA     0.090000        1.0080           0
    5019 B3   11   ILE  CD   CT3   -0.270000       12.0110           0
    5020 B3   11   ILE  HD1  HA     0.090000        1.0080           0
    5021 B3   11   ILE  HD2  HA     0.090000        1.0080           0
    5022 B3   11   ILE  HD3  HA     0.090000        1.0080           0
    5023 B3   11   ILE  C    C      0.510000       12.0110           0
    5024 B3   11   ILE  O    O     -0.510000       15.9990           0
    5025 B3   12   LYS  N    NH1   -0.470000       14.0070           0
    5026 B3   12   LYS  HN   H      0.310000        1.0080           0
    5027 B3   12   LYS  CA   CT1    0.070000       12.0110           0
    5028 B3   12   LYS  HA   HB     0.090000        1.0080           0
    5029 B3   12   LYS  CB   CT2   -0.180000       12.0110           0
    5030 B3   12   LYS  HB1  HA     0.090000        1.0080           0
    5031 B3   12   LYS  HB2  HA     0.090000        1.0080           0
    5032 B3   12   LYS  CG   CT2   -0.180000       12.0110           0
    5033 B3   12   LYS  HG1  HA     0.090000        1.0080           0
    5034 B3   12   LYS  HG2  HA     0.090000        1.0080           0
    5035 B3   12   LYS  CD   CT2   -0.180000       12.0110           0
    5036 B3   12   LYS  HD1  HA     0.090000        1.0080           0
    5037 B3   12   LYS  HD2  HA     0.090000        1.0080           0
    5038 B3   12   LYS  CE   CT2    0.210000       12.0110           0
    5039 B3   12   LYS  HE1  HA     0.050000        1.0080           0
    5040 B3   12   LYS  HE2  HA     0.050000        1.0080           0
    5041 B3   12   LYS  NZ   NH3   -0.300000       14.0070           0
    5042 B3   12   LYS  HZ1  HC     0.330000        1.0080           0
    5043 B3   12   LYS  HZ2  HC     0.330000        1.0080           0
    5044 B3   12   LYS  HZ3  HC     0.330000        1.0080           0
    5045 B3   12   LYS  C    C      0.510000       12.0110           0
    5046 B3   12   LYS  O    O     -0.510000       15.9990           0
    5047 B3   13   PRO  N    N     -0.290000       14.0070           0
    5048 B3   13   PRO  CD   CP3    0.000000       12.0110           0
    5049 B3   13   PRO  HD1  HA     0.090000        1.0080           0
    5050 B3   13   PRO  HD2  HA     0.090000        1.0080           0
    5051 B3   13   PRO  CA   CP1    0.020000       12.0110           0
    5052 B3   13   PRO  HA   HB     0.090000        1.0080           0
    5053 B3   13   PRO  CB   CP2   -0.180000       12.0110           0
    5054 B3   13   PRO  HB1  HA     0.090000        1.0080           0
    5055 B3   13   PRO  HB2  HA     0.090000        1.0080           0
    5056 B3   13   PRO  CG   CP2   -0.180000       12.0110           0
    5057 B3   13   PRO  HG1  HA     0.090000        1.0080           0
    5058 B3   13   PRO  HG2  HA     0.090000        1.0080           0
    5059 B3   13   PRO  C    C      0.510000       12.0110           0
    5060 B3   13   PRO  O    O     -0.510000       15.9990           0
    5061 B3   14   ASP  N    NH1   -0.470000       14.0070           0
    5062 B3   14   ASP  HN   H      0.310000        1.0080           0
    5063 B3   14   ASP  CA   CT1    0.070000       12.0110           0
    5064 B3   14   ASP  HA   HB     0.090000        1.0080           0
    5065 B3   14   ASP  CB   CT2   -0.280000       12.0110           0
    5066 B3   14   ASP  HB1  HA     0.090000        1.0080           0
    5067 B3   14   ASP  HB2  HA     0.090000        1.0080           0
    5068 B3   14   ASP  CG   CC     0.620000       12.0110           0
    5069 B3   14   ASP  OD1  OC    -0.760000       15.9990           0
    5070 B3   14   ASP  OD2  OC    -0.760000       15.9990           0
    5071 B3   14   ASP  C    C      0.510000       12.0110           0
    5072 B3   14   ASP  O    O     -0.510000       15.9990           0
    5073 B3   15   GLY  N    NH1   -0.470000       14.0070           0
    5074 B3   15   GLY  HN   H      0.310000        1.0080           0
    5075 B3   15   GLY  CA   CT2   -0.020000       12.0110           0
    5076 B3   15   GLY  HA1  HB     0.090000        1.0080           0
    5077 B3   15   GLY  HA2  HB     0.090000        1.0080           0
    5078 B3   15   GLY  C    C      0.510000       12.0110           0
    5079 B3   15   GLY  O    O     -0.510000       15.9990           0
    5080 B3   16   VAL  N    NH1   -0.470000       14.0070           0
    5081 B3   16   VAL  HN   H      0.310000        1.0080           0
    5082 B3   16   VAL  CA   CT1    0.070000       12.0110           0
    5083 B3   16   VAL  HA   HB     0.090000        1.0080           0
    5084 B3   16   VAL  CB   CT1   -0.090000       12.0110           0
    5085 B3   16   VAL  HB   HA     0.090000        1.0080           0
    5086 B3   16   VAL  CG1  CT3   -0.270000       12.0110           0
    5087 B3   16   VAL  HG11 HA     0.090000        1.0080           0
    5088 B3   16   VAL  HG12 HA     0.090000        1.0080           0
    5089 B3   16   VAL  HG13 HA     0.090000        1.0080           0
    5090 B3   16   VAL  CG2  CT3   -0.270000       12.0110           0
    5091 B3   16   VAL  HG21 HA     0.090000        1.0080           0
    5092 B3   16   VAL  HG22 HA     0.090000        1.0080           0
    5093 B3   16   VAL  HG23 HA     0.090000        1.0080           0
    5094 B3   16   VAL  C    C      0.510000       12.0110           0
    5095 B3   16   VAL  O    O     -0.510000       15.9990           0
    5096 B3   17   GLN  N    NH1   -0.470000       14.0070           0
    5097 B3   17   GLN  HN   H      0.310000        1.0080           0
    5098 B3   17   GLN  CA   CT1    0.070000       12.0110           0
    5099 B3   17   GLN  HA   HB     0.090000        1.0080           0
    5100 B3   17   GLN  CB   CT2   -0.180000       12.0110           0
    5101 B3   17   GLN  HB1  HA     0.090000        1.0080           0
    5102 B3   17   GLN  HB2  HA     0.090000        1.0080           0
    5103 B3   17   GLN  CG   CT2   -0.180000       12.0110           0
    5104 B3   17   GLN  HG1  HA     0.090000        1.0080           0
    5105 B3   17   GLN  HG2  HA     0.090000        1.0080           0
    5106 B3   17   GLN  CD   CC     0.550000       12.0110           0
    5107 B3   17   GLN  OE1  O     -0.550000       15.9990           0
    5108 B3   17   GLN  NE2  NH2   -0.620000       14.0070           0
    5109 B3   17   GLN  HE21 H      0.320000        1.0080           0
    5110 B3   17   GLN  HE22 H      0.300000        1.0080           0
    5111 B3   17   GLN  C    C      0.510000       12.0110           0
    5112 B3   17   GLN  O    O     -0.510000       15.9990           0
    5113 B3   18   ARG  N    NH1   -0.470000       14.0070           0
    5114 B3   18   ARG  HN   H      0.310000        1.0080           0
    5115 B3   18   ARG  CA   CT1    0.070000       12.0110           0
    5116 B3   18   ARG  HA   HB     0.090000        1.0080           0
    5117 B3   18   ARG  CB   CT2   -0.180000       12.0110           0
    5118 B3   18   ARG  HB1  HA     0.090000        1.0080           0
    5119 B3   18   ARG  HB2  HA     0.090000        1.0080           0
    5120 B3   18   ARG  CG   CT2   -0.180000       12.0110           0
    5121 B3   18   ARG  HG1  HA     0.090000        1.0080           0
    5122 B3   18   ARG  HG2  HA     0.090000        1.0080           0
    5123 B3   18   ARG  CD   CT2    0.200000       12.0110           0
    5124 B3   18   ARG  HD1  HA     0.090000        1.0080           0
    5125 B3   18   ARG  HD2  HA     0.090000        1.0080           0
    5126 B3   18   ARG  NE   NC2   -0.700000       14.0070           0
    5127 B3   18   ARG  HE   HC     0.440000        1.0080           0
    5128 B3   18   ARG  CZ   C      0.640000       12.0110           0
    5129 B3   18   ARG  NH1  NC2   -0.800000       14.0070           0
    5130 B3   18   ARG  HH11 HC     0.460000        1.0080           0
    5131 B3   18   ARG  HH12 HC     0.460000        1.0080           0
    5132 B3   18   ARG  NH2  NC2   -0.800000       14.0070           0
    5133 B3   18   ARG  HH21 HC     0.460000        1.0080           0
    5134 B3   18   ARG  HH22 HC     0.460000        1.0080           0
    5135 B3   18   ARG  C    C      0.510000       12.0110           0
    5136 B3   18   ARG  O    O     -0.510000       15.9990           0
    5137 B3   19   GLY  N    NH1   -0.470000       14.0070           0
    5138 B3   19   GLY  HN   H      0.310000        1.0080           0
    5139 B3   19   GLY  CA   CT2   -0.020000       12.0110           0
    5140 B3   19   GLY  HA1  HB     0.090000        1.0080           0
    5141 B3   19   GLY  HA2  HB     0.090000        1.0080           0
    5142 B3   19   GLY  C    C      0.510000       12.0110           0
    5143 B3   19   GLY  O    O     -0.510000       15.9990           0
    5144 B3   20   LEU  N    NH1   -0.470000       14.0070           0
    5145 B3   20   LEU  HN   H      0.310000        1.0080           0
    5146 B3   20   LEU  CA   CT1    0.070000       12.0110           0
    5147 B3   20   LEU  HA   HB     0.090000        1.0080           0
    5148 B3   20   LEU  CB   CT2   -0.180000       12.0110           0
    5149 B3   20   LEU  HB1  HA     0.090000        1.0080           0
    5150 B3   20   LEU  HB2  HA     0.090000        1.0080           0
    5151 B3   20   LEU  CG   CT1   -0.090000       12.0110           0
    5152 B3   20   LEU  HG   HA     0.090000        1.0080           0
    5153 B3   20   LEU  CD1  CT3   -0.270000       12.0110           0
    5154 B3   20   LEU  HD11 HA     0.090000        1.0080           0
    5155 B3   20   LEU  HD12 HA     0.090000        1.0080           0
    5156 B3   20   LEU  HD13 HA     0.090000        1.0080           0
    5157 B3   20   LEU  CD2  CT3   -0.270000       12.0110           0
    5158 B3   20   LEU  HD21 HA     0.090000        1.0080           0
    5159 B3   20   LEU  HD22 HA     0.090000        1.0080           0
    5160 B3   20   LEU  HD23 HA     0.090000        1.0080           0
    5161 B3   20   LEU  C    C      0.510000       12.0110           0
    5162 B3   20   LEU  O    O     -0.510000       15.9990           0
    5163 B3   21   VAL  N    NH1   -0.470000       14.0070           0
    5164 B3   21   VAL  HN   H      0.310000        1.0080           0
    5165 B3   21   VAL  CA   CT1    0.070000       12.0110           0
    5166 B3   21   VAL  HA   HB     0.090000        1.0080           0
    5167 B3   21   VAL  CB   CT1   -0.090000       12.0110           0
    5168 B3   21   VAL  HB   HA     0.090000        1.0080           0
    5169 B3   21   VAL  CG1  CT3   -0.270000       12.0110           0
    5170 B3   21   VAL  HG11 HA     0.090000        1.0080           0
    5171 B3   21   VAL  HG12 HA     0.090000        1.0080           0
    5172 B3   21   VAL  HG13 HA     0.090000        1.0080           0
    5173 B3   21   VAL  CG2  CT3   -0.270000       12.0110           0
    5174 B3   21   VAL  HG21 HA     0.090000        1.0080           0
    5175 B3   21   VAL  HG22 HA     0.090000        1.0080           0
    5176 B3   21   VAL  HG23 HA     0.090000        1.0080           0
    5177 B3   21   VAL  C    C      0.510000       12.0110           0
    5178 B3   21   VAL  O    O     -0.510000       15.9990           0
    5179 B3   22   GLY  N    NH1   -0.470000       14.0070           0
    5180 B3   22   GLY  HN   H      0.310000        1.0080           0
    5181 B3   22   GLY  CA   CT2   -0.020000       12.0110           0
    5182 B3   22   GLY  HA1  HB     0.090000        1.0080           0
    5183 B3   22   GLY  HA2  HB     0.090000        1.0080           0
    5184 B3   22   GLY  C    C      0.510000       12.0110           0
    5185 B3   22   GLY  O    O     -0.510000       15.9990           0
    5186 B3   23   GLU  N    NH1   -0.470000       14.0070           0
    5187 B3   23   GLU  HN   H      0.310000        1.0080           0
    5188 B3   23   GLU  CA   CT1    0.070000       12.0110           0
    5189 B3   23   GLU  HA   HB     0.090000        1.0080           0
    5190 B3   23   GLU  CB   CT2   -0.180000       12.0110           0
    5191 B3   23   GLU  HB1  HA     0.090000        1.0080           0
    5192 B3   23   GLU  HB2  HA     0.090000        1.0080           0
    5193 B3   23   GLU  CG   CT2   -0.280000       12.0110           0
    5194 B3   23   GLU  HG1  HA     0.090000        1.0080           0
    5195 B3   23   GLU  HG2  HA     0.090000        1.0080           0
    5196 B3   23   GLU  CD   CC     0.620000       12.0110           0
    5197 B3   23   GLU  OE1  OC    -0.760000       15.9990           0
    5198 B3   23   GLU  OE2  OC    -0.760000       15.9990           0
    5199 B3   23   GLU  C    C      0.510000       12.0110           0
    5200 B3   23   GLU  O    O     -0.510000       15.9990           0
    5201 B3   24   ILE  N    NH1   -0.470000       14.0070           0
    5202 B3   24   ILE  HN   H      0.310000        1.0080           0
    5203 B3   24   ILE  CA   CT1    0.070000       12.0110           0
    5204 B3   24   ILE  HA   HB     0.090000        1.0080           0
    5205 B3   24   ILE  CB   CT1   -0.090000       12.0110           0
    5206 B3   24   ILE  HB   HA     0.090000        1.0080           0
    5207 B3   24   ILE  CG2  CT3   -0.270000       12.0110           0
    5208 B3   24   ILE  HG21 HA     0.090000        1.0080           0
    5209 B3   24   ILE  HG22 HA     0.090000        1.0080           0
    5210 B3   24   ILE  HG23 HA     0.090000        1.0080           0
    5211 B3   24   ILE  CG1  CT2   -0.180000       12.0110           0
    5212 B3   24   ILE  HG11 HA     0.090000        1.0080           0
    5213 B3   24   ILE  HG12 HA     0.090000        1.0080           0
    5214 B3   24   ILE  CD   CT3   -0.270000       12.0110           0
    5215 B3   24   ILE  HD1  HA     0.090000        1.0080           0
    5216 B3   24   ILE  HD2  HA     0.090000        1.0080           0
    5217 B3   24   ILE  HD3  HA     0.090000        1.0080           0
    5218 B3   24   ILE  C    C      0.510000       12.0110           0
    5219 B3   24   ILE  O    O     -0.510000       15.9990           0
    5220 B3   25   ILE  N    NH1   -0.470000       14.0070           0
    5221 B3   25   ILE  HN   H      0.310000        1.0080           0
    5222 B3   25   ILE  CA   CT1    0.070000       12.0110           0
    5223 B3   25   ILE  HA   HB     0.090000        1.0080           0
    5224 B3   25   ILE  CB   CT1   -0.090000       12.0110           0
    5225 B3   25   ILE  HB   HA     0.090000        1.0080           0
    5226 B3   25   ILE  CG2  CT3   -0.270000       12.0110           0
    5227 B3   25   ILE  HG21 HA     0.090000        1.0080           0
    5228 B3   25   ILE  HG22 HA     0.090000        1.0080           0
    5229 B3   25   ILE  HG23 HA     0.090000        1.0080           0
    5230 B3   25   ILE  CG1  CT2   -0.180000       12.0110           0
    5231 B3   25   ILE  HG11 HA     0.090000        1.0080           0
    5232 B3   25   ILE  HG12 HA     0.090000        1.0080           0
    5233 B3   25   ILE  CD   CT3   -0.270000       12.0110           0
    5234 B3   25   ILE  HD1  HA     0.090000        1.0080           0
    5235 B3   25   ILE  HD2  HA     0.090000        1.0080           0
    5236 B3   25   ILE  HD3  HA     0.090000        1.0080           0
    5237 B3   25   ILE  C    C      0.510000       12.0110           0
    5238 B3   25   ILE  O    O     -0.510000       15.9990           0
    5239 B3   26   LYS  N    NH1   -0.470000       14.0070           0
    5240 B3   26   LYS  HN   H      0.310000        1.0080           0
    5241 B3   26   LYS  CA   CT1    0.070000       12.0110           0
    5242 B3   26   LYS  HA   HB     0.090000        1.0080           0
    5243 B3   26   LYS  CB   CT2   -0.180000       12.0110           0
    5244 B3   26   LYS  HB1  HA     0.090000        1.0080           0
    5245 B3   26   LYS  HB2  HA     0.090000        1.0080           0
    5246 B3   26   LYS  CG   CT2   -0.180000       12.0110           0
    5247 B3   26   LYS  HG1  HA     0.090000        1.0080           0
    5248 B3   26   LYS  HG2  HA     0.090000        1.0080           0
    5249 B3   26   LYS  CD   CT2   -0.180000       12.0110           0
    5250 B3   26   LYS  HD1  HA     0.090000        1.0080           0
    5251 B3   26   LYS  HD2  HA     0.090000        1.0080           0
    5252 B3   26   LYS  CE   CT2    0.210000       12.0110           0
    5253 B3   26   LYS  HE1  HA     0.050000        1.0080           0
    5254 B3   26   LYS  HE2  HA     0.050000        1.0080           0
    5255 B3   26   LYS  NZ   NH3   -0.300000       14.0070           0
    5256 B3   26   LYS  HZ1  HC     0.330000        1.0080           0
    5257 B3   26   LYS  HZ2  HC     0.330000        1.0080           0
    5258 B3   26   LYS  HZ3  HC     0.330000        1.0080           0
    5259 B3   26   LYS  C    C      0.510000       12.0110           0
    5260 B3   26   LYS  O    O     -0.510000       15.9990           0
    5261 B3   27   ARG  N    NH1   -0.470000       14.0070           0
    5262 B3   27   ARG  HN   H      0.310000        1.0080           0
    5263 B3   27   ARG  CA   CT1    0.070000       12.0110           0
    5264 B3   27   ARG  HA   HB     0.090000        1.0080           0
    5265 B3   27   ARG  CB   CT2   -0.180000       12.0110           0
    5266 B3   27   ARG  HB1  HA     0.090000        1.0080           0
    5267 B3   27   ARG  HB2  HA     0.090000        1.0080           0
    5268 B3   27   ARG  CG   CT2   -0.180000       12.0110           0
    5269 B3   27   ARG  HG1  HA     0.090000        1.0080           0
    5270 B3   27   ARG  HG2  HA     0.090000        1.0080           0
    5271 B3   27   ARG  CD   CT2    0.200000       12.0110           0
    5272 B3   27   ARG  HD1  HA     0.090000        1.0080           0
    5273 B3   27   ARG  HD2  HA     0.090000        1.0080           0
    5274 B3   27   ARG  NE   NC2   -0.700000       14.0070           0
    5275 B3   27   ARG  HE   HC     0.440000        1.0080           0
    5276 B3   27   ARG  CZ   C      0.640000       12.0110           0
    5277 B3   27   ARG  NH1  NC2   -0.800000       14.0070           0
    5278 B3   27   ARG  HH11 HC     0.460000        1.0080           0
    5279 B3   27   ARG  HH12 HC     0.460000        1.0080           0
    5280 B3   27   ARG  NH2  NC2   -0.800000       14.0070           0
    5281 B3   27   ARG  HH21 HC     0.460000        1.0080           0
    5282 B3   27   ARG  HH22 HC     0.460000        1.0080           0
    5283 B3   27   ARG  C    C      0.510000       12.0110           0
    5284 B3   27   ARG  O    O     -0.510000       15.9990           0
    5285 B3   28   PHE  N    NH1   -0.470000       14.0070           0
    5286 B3   28   PHE  HN   H      0.310000        1.0080           0
    5287 B3   28   PHE  CA   CT1    0.070000       12.0110           0
    5288 B3   28   PHE  HA   HB     0.090000        1.0080           0
    5289 B3   28   PHE  CB   CT2   -0.180000       12.0110           0
    5290 B3   28   PHE  HB1  HA     0.090000        1.0080           0
    5291 B3   28   PHE  HB2  HA     0.090000        1.0080           0
    5292 B3   28   PHE  CG   CA     0.000000       12.0110           0
    5293 B3   28   PHE  CD1  CA    -0.115000       12.0110           0
    5294 B3   28   PHE  HD1  HP     0.115000        1.0080           0
    5295 B3   28   PHE  CE1  CA    -0.115000       12.0110           0
    5296 B3   28   PHE  HE1  HP     0.115000        1.0080           0
    5297 B3   28   PHE  CZ   CA    -0.115000       12.0110           0
    5298 B3   28   PHE  HZ   HP     0.115000        1.0080           0
    5299 B3   28   PHE  CD2  CA    -0.115000       12.0110           0
    5300 B3   28   PHE  HD2  HP     0.115000        1.0080           0
    5301 B3   28   PHE  CE2  CA    -0.115000       12.0110           0
    5302 B3   28   PHE  HE2  HP     0.115000        1.0080           0
    5303 B3   28   PHE  C    C      0.510000       12.0110           0
    5304 B3   28   PHE  O    O     -0.510000       15.9990           0
    5305 B3   29   GLU  N    NH1   -0.470000       14.0070           0
    5306 B3   29   GLU  HN   H      0.310000        1.0080           0
    5307 B3   29   GLU  CA   CT1    0.070000       12.0110           0
    5308 B3   29   GLU  HA   HB     0.090000        1.0080           0
    5309 B3   29   GLU  CB   CT2   -0.180000       12.0110           0
    5310 B3   29   GLU  HB1  HA     0.090000        1.0080           0
    5311 B3   29   GLU  HB2  HA     0.090000        1.0080           0
    5312 B3   29   GLU  CG   CT2   -0.280000       12.0110           0
    5313 B3   29   GLU  HG1  HA     0.090000        1.0080           0
    5314 B3   29   GLU  HG2  HA     0.090000        1.0080           0
    5315 B3   29   GLU  CD   CC     0.620000       12.0110           0
    5316 B3   29   GLU  OE1  OC    -0.760000       15.9990           0
    5317 B3   29   GLU  OE2  OC    -0.760000       15.9990           0
    5318 B3   29   GLU  C    C      0.510000       12.0110           0
    5319 B3   29   GLU  O    O     -0.510000       15.9990           0
    5320 B3   30   GLN  N    NH1   -0.470000       14.0070           0
    5321 B3   30   GLN  HN   H      0.310000        1.0080           0
    5322 B3   30   GLN  CA   CT1    0.070000       12.0110           0
    5323 B3   30   GLN  HA   HB     0.090000        1.0080           0
    5324 B3   30   GLN  CB   CT2   -0.180000       12.0110           0
    5325 B3   30   GLN  HB1  HA     0.090000        1.0080           0
    5326 B3   30   GLN  HB2  HA     0.090000        1.0080           0
    5327 B3   30   GLN  CG   CT2   -0.180000       12.0110           0
    5328 B3   30   GLN  HG1  HA     0.090000        1.0080           0
    5329 B3   30   GLN  HG2  HA     0.090000        1.0080           0
    5330 B3   30   GLN  CD   CC     0.550000       12.0110           0
    5331 B3   30   GLN  OE1  O     -0.550000       15.9990           0
    5332 B3   30   GLN  NE2  NH2   -0.620000       14.0070           0
    5333 B3   30   GLN  HE21 H      0.320000        1.0080           0
    5334 B3   30   GLN  HE22 H      0.300000        1.0080           0
    5335 B3   30   GLN  C    C      0.510000       12.0110           0
    5336 B3   30   GLN  O    O     -0.510000       15.9990           0
    5337 B3   31   LYS  N    NH1   -0.470000       14.0070           0
    5338 B3   31   LYS  HN   H      0.310000        1.0080           0
    5339 B3   31   LYS  CA   CT1    0.070000       12.0110           0
    5340 B3   31   LYS  HA   HB     0.090000        1.0080           0
    5341 B3   31   LYS  CB   CT2   -0.180000       12.0110           0
    5342 B3   31   LYS  HB1  HA     0.090000        1.0080           0
    5343 B3   31   LYS  HB2  HA     0.090000        1.0080           0
    5344 B3   31   LYS  CG   CT2   -0.180000       12.0110           0
    5345 B3   31   LYS  HG1  HA     0.090000        1.0080           0
    5346 B3   31   LYS  HG2  HA     0.090000        1.0080           0
    5347 B3   31   LYS  CD   CT2   -0.180000       12.0110           0
    5348 B3   31   LYS  HD1  HA     0.090000        1.0080           0
    5349 B3   31   LYS  HD2  HA     0.090000        1.0080           0
    5350 B3   31   LYS  CE   CT2    0.210000       12.0110           0
    5351 B3   31   LYS  HE1  HA     0.050000        1.0080           0
    5352 B3   31   LYS  HE2  HA     0.050000        1.0080           0
    5353 B3   31   LYS  NZ   NH3   -0.300000       14.0070           0
    5354 B3   31   LYS  HZ1  HC     0.330000        1.0080           0
    5355 B3   31   LYS  HZ2  HC     0.330000        1.0080           0
    5356 B3   31   LYS  HZ3  HC     0.330000        1.0080           0
    5357 B3   31   LYS  C    C      0.510000       12.0110           0
    5358 B3   31   LYS  O    O     -0.510000       15.9990           0
    5359 B3   32   GLY  N    NH1   -0.470000       14.0070           0
    5360 B3   32   GLY  HN   H      0.310000        1.0080           0
    5361 B3   32   GLY  CA   CT2   -0.020000       12.0110           0
    5362 B3   32   GLY  HA1  HB     0.090000        1.0080           0
    5363 B3   32   GLY  HA2  HB     0.090000        1.0080           0
    5364 B3   32   GLY  C    C      0.510000       12.0110           0
    5365 B3   32   GLY  O    O     -0.510000       15.9990           0
    5366 B3   33   PHE  N    NH1   -0.470000       14.0070           0
    5367 B3   33   PHE  HN   H      0.310000        1.0080           0
    5368 B3   33   PHE  CA   CT1    0.070000       12.0110           0
    5369 B3   33   PHE  HA   HB     0.090000        1.0080           0
    5370 B3   33   PHE  CB   CT2   -0.180000       12.0110           0
    5371 B3   33   PHE  HB1  HA     0.090000        1.0080           0
    5372 B3   33   PHE  HB2  HA     0.090000        1.0080           0
    5373 B3   33   PHE  CG   CA     0.000000       12.0110           0
    5374 B3   33   PHE  CD1  CA    -0.115000       12.0110           0
    5375 B3   33   PHE  HD1  HP     0.115000        1.0080           0
    5376 B3   33   PHE  CE1  CA    -0.115000       12.0110           0
    5377 B3   33   PHE  HE1  HP     0.115000        1.0080           0
    5378 B3   33   PHE  CZ   CA    -0.115000       12.0110           0
    5379 B3   33   PHE  HZ   HP     0.115000        1.0080           0
    5380 B3   33   PHE  CD2  CA    -0.115000       12.0110           0
    5381 B3   33   PHE  HD2  HP     0.115000        1.0080           0
    5382 B3   33   PHE  CE2  CA    -0.115000       12.0110           0
    5383 B3   33   PHE  HE2  HP     0.115000        1.0080           0
    5384 B3   33   PHE  C    C      0.510000       12.0110           0
    5385 B3   33   PHE  O    O     -0.510000       15.9990           0
    5386 B3   34   ARG  N    NH1   -0.470000       14.0070           0
    5387 B3   34   ARG  HN   H      0.310000        1.0080           0
    5388 B3   34   ARG  CA   CT1    0.070000       12.0110           0
    5389 B3   34   ARG  HA   HB     0.090000        1.0080           0
    5390 B3   34   ARG  CB   CT2   -0.180000       12.0110           0
    5391 B3   34   ARG  HB1  HA     0.090000        1.0080           0
    5392 B3   34   ARG  HB2  HA     0.090000        1.0080           0
    5393 B3   34   ARG  CG   CT2   -0.180000       12.0110           0
    5394 B3   34   ARG  HG1  HA     0.090000        1.0080           0
    5395 B3   34   ARG  HG2  HA     0.090000        1.0080           0
    5396 B3   34   ARG  CD   CT2    0.200000       12.0110           0
    5397 B3   34   ARG  HD1  HA     0.090000        1.0080           0
    5398 B3   34   ARG  HD2  HA     0.090000        1.0080           0
    5399 B3   34   ARG  NE   NC2   -0.700000       14.0070           0
    5400 B3   34   ARG  HE   HC     0.440000        1.0080           0
    5401 B3   34   ARG  CZ   C      0.640000       12.0110           0
    5402 B3   34   ARG  NH1  NC2   -0.800000       14.0070           0
    5403 B3   34   ARG  HH11 HC     0.460000        1.0080           0
    5404 B3   34   ARG  HH12 HC     0.460000        1.0080           0
    5405 B3   34   ARG  NH2  NC2   -0.800000       14.0070           0
    5406 B3   34   ARG  HH21 HC     0.460000        1.0080           0
    5407 B3   34   ARG  HH22 HC     0.460000        1.0080           0
    5408 B3   34   ARG  C    C      0.510000       12.0110           0
    5409 B3   34   ARG  O    O     -0.510000       15.9990           0
    5410 B3   35   LEU  N    NH1   -0.470000       14.0070           0
    5411 B3   35   LEU  HN   H      0.310000        1.0080           0
    5412 B3   35   LEU  CA   CT1    0.070000       12.0110           0
    5413 B3   35   LEU  HA   HB     0.090000        1.0080           0
    5414 B3   35   LEU  CB   CT2   -0.180000       12.0110           0
    5415 B3   35   LEU  HB1  HA     0.090000        1.0080           0
    5416 B3   35   LEU  HB2  HA     0.090000        1.0080           0
    5417 B3   35   LEU  CG   CT1   -0.090000       12.0110           0
    5418 B3   35   LEU  HG   HA     0.090000        1.0080           0
    5419 B3   35   LEU  CD1  CT3   -0.270000       12.0110           0
    5420 B3   35   LEU  HD11 HA     0.090000        1.0080           0
    5421 B3   35   LEU  HD12 HA     0.090000        1.0080           0
    5422 B3   35   LEU  HD13 HA     0.090000        1.0080           0
    5423 B3   35   LEU  CD2  CT3   -0.270000       12.0110           0
    5424 B3   35   LEU  HD21 HA     0.090000        1.0080           0
    5425 B3   35   LEU  HD22 HA     0.090000        1.0080           0
    5426 B3   35   LEU  HD23 HA     0.090000        1.0080           0
    5427 B3   35   LEU  C    C      0.510000       12.0110           0
    5428 B3   35   LEU  O    O     -0.510000       15.9990           0
    5429 B3   36   VAL  N    NH1   -0.470000       14.0070           0
    5430 B3   36   VAL  HN   H      0.310000        1.0080           0
    5431 B3   36   VAL  CA   CT1    0.070000       12.0110           0
    5432 B3   36   VAL  HA   HB     0.090000        1.0080           0
    5433 B3   36   VAL  CB   CT1   -0.090000       12.0110           0
    5434 B3   36   VAL  HB   HA     0.090000        1.0080           0
    5435 B3   36   VAL  CG1  CT3   -0.270000       12.0110           0
    5436 B3   36   VAL  HG11 HA     0.090000        1.0080           0
    5437 B3   36   VAL  HG12 HA     0.090000        1.0080           0
    5438 B3   36   VAL  HG13 HA     0.090000        1.0080           0
    5439 B3   36   VAL  CG2  CT3   -0.270000       12.0110           0
    5440 B3   36   VAL  HG21 HA     0.090000        1.0080           0
    5441 B3   36   VAL  HG22 HA     0.090000        1.0080           0
    5442 B3   36   VAL  HG23 HA     0.090000        1.0080           0
    5443 B3   36   VAL  C    C      0.510000       12.0110           0
    5444 B3   36   VAL  O    O     -0.510000       15.9990           0
    5445 B3   37   ALA  N    NH1   -0.470000       14.0070           0
    5446 B3   37   ALA  HN   H      0.310000        1.0080           0
    5447 B3   37   ALA  CA   CT1    0.070000       12.0110           0
    5448 B3   37   ALA  HA   HB     0.090000        1.0080           0
    5449 B3   37   ALA  CB   CT3   -0.270000       12.0110           0
    5450 B3   37   ALA  HB1  HA     0.090000        1.0080           0
    5451 B3   37   ALA  HB2  HA     0.090000        1.0080           0
    5452 B3   37   ALA  HB3  HA     0.090000        1.0080           0
    5453 B3   37   ALA  C    C      0.510000       12.0110           0
    5454 B3   37   ALA  O    O     -0.510000       15.9990           0
    5455 B3   38   MET  N    NH1   -0.470000       14.0070           0
    5456 B3   38   MET  HN   H      0.310000        1.0080           0
    5457 B3   38   MET  CA   CT1    0.070000       12.0110           0
    5458 B3   38   MET  HA   HB     0.090000        1.0080           0
    5459 B3   38   MET  CB   CT2   -0.180000       12.0110           0
    5460 B3   38   MET  HB1  HA     0.090000        1.0080           0
    5461 B3   38   MET  HB2  HA     0.090000        1.0080           0
    5462 B3   38   MET  CG   CT2   -0.140000       12.0110           0
    5463 B3   38   MET  HG1  HA     0.090000        1.0080           0
    5464 B3   38   MET  HG2  HA     0.090000        1.0080           0
    5465 B3   38   MET  SD   S     -0.090000       32.0600           0
    5466 B3   38   MET  CE   CT3   -0.220000       12.0110           0
    5467 B3   38   MET  HE1  HA     0.090000        1.0080           0
    5468 B3   38   MET  HE2  HA     0.090000        1.0080           0
    5469 B3   38   MET  HE3  HA     0.090000        1.0080           0
    5470 B3   38   MET  C    C      0.510000       12.0110           0
    5471 B3   38   MET  O    O     -0.510000       15.9990           0
    5472 B3   39   LYS  N    NH1   -0.470000       14.0070           0
    5473 B3   39   LYS  HN   H      0.310000        1.0080           0
    5474 B3   39   LYS  CA   CT1    0.070000       12.0110           0
    5475 B3   39   LYS  HA   HB     0.090000        1.0080           0
    5476 B3   39   LYS  CB   CT2   -0.180000       12.0110           0
    5477 B3   39   LYS  HB1  HA     0.090000        1.0080           0
    5478 B3   39   LYS  HB2  HA     0.090000        1.0080           0
    5479 B3   39   LYS  CG   CT2   -0.180000       12.0110           0
    5480 B3   39   LYS  HG1  HA     0.090000        1.0080           0
    5481 B3   39   LYS  HG2  HA     0.090000        1.0080           0
    5482 B3   39   LYS  CD   CT2   -0.180000       12.0110           0
    5483 B3   39   LYS  HD1  HA     0.090000        1.0080           0
    5484 B3   39   LYS  HD2  HA     0.090000        1.0080           0
    5485 B3   39   LYS  CE   CT2    0.210000       12.0110           0
    5486 B3   39   LYS  HE1  HA     0.050000        1.0080           0
    5487 B3   39   LYS  HE2  HA     0.050000        1.0080           0
    5488 B3   39   LYS  NZ   NH3   -0.300000       14.0070           0
    5489 B3   39   LYS  HZ1  HC     0.330000        1.0080           0
    5490 B3   39   LYS  HZ2  HC     0.330000        1.0080           0
    5491 B3   39   LYS  HZ3  HC     0.330000        1.0080           0
    5492 B3   39   LYS  C    C      0.510000       12.0110           0
    5493 B3   39   LYS  O    O     -0.510000       15.9990           0
    5494 B3   40   PHE  N    NH1   -0.470000       14.0070           0
    5495 B3   40   PHE  HN   H      0.310000        1.0080           0
    5496 B3   40   PHE  CA   CT1    0.070000       12.0110           0
    5497 B3   40   PHE  HA   HB     0.090000        1.0080           0
    5498 B3   40   PHE  CB   CT2   -0.180000       12.0110           0
    5499 B3   40   PHE  HB1  HA     0.090000        1.0080           0
    5500 B3   40   PHE  HB2  HA     0.090000        1.0080           0
    5501 B3   40   PHE  CG   CA     0.000000       12.0110           0
    5502 B3   40   PHE  CD1  CA    -0.115000       12.0110           0
    5503 B3   40   PHE  HD1  HP     0.115000        1.0080           0
    5504 B3   40   PHE  CE1  CA    -0.115000       12.0110           0
    5505 B3   40   PHE  HE1  HP     0.115000        1.0080           0
    5506 B3   40   PHE  CZ   CA    -0.115000       12.0110           0
    5507 B3   40   PHE  HZ   HP     0.115000        1.0080           0
    5508 B3   40   PHE  CD2  CA    -0.115000       12.0110           0
    5509 B3   40   PHE  HD2  HP     0.115000        1.0080           0
    5510 B3   40   PHE  CE2  CA    -0.115000       12.0110           0
    5511 B3   40   PHE  HE2  HP     0.115000        1.0080           0
    5512 B3   40   PHE  C    C      0.510000       12.0110           0
    5513 B3   40   PHE  O    O     -0.510000       15.9990           0
    5514 B3   41   LEU  N    NH1   -0.470000       14.0070           0
    5515 B3   41   LEU  HN   H      0.310000        1.0080           0
    5516 B3   41   LEU  CA   CT1    0.070000       12.0110           0
    5517 B3   41   LEU  HA   HB     0.090000        1.0080           0
    5518 B3   41   LEU  CB   CT2   -0.180000       12.0110           0
    5519 B3   41   LEU  HB1  HA     0.090000        1.0080           0
    5520 B3   41   LEU  HB2  HA     0.090000        1.0080           0
    5521 B3   41   LEU  CG   CT1   -0.090000       12.0110           0
    5522 B3   41   LEU  HG   HA     0.090000        1.0080           0
    5523 B3   41   LEU  CD1  CT3   -0.270000       12.0110           0
    5524 B3   41   LEU  HD11 HA     0.090000        1.0080           0
    5525 B3   41   LEU  HD12 HA     0.090000        1.0080           0
    5526 B3   41   LEU  HD13 HA     0.090000        1.0080           0
    5527 B3   41   LEU  CD2  CT3   -0.270000       12.0110           0
    5528 B3   41   LEU  HD21 HA     0.090000        1.0080           0
    5529 B3   41   LEU  HD22 HA     0.090000        1.0080           0
    5530 B3   41   LEU  HD23 HA     0.090000        1.0080           0
    5531 B3   41   LEU  C    C      0.510000       12.0110           0
    5532 B3   41   LEU  O    O     -0.510000       15.9990           0
    5533 B3   42   ARG  N    NH1   -0.470000       14.0070           0
    5534 B3   42   ARG  HN   H      0.310000        1.0080           0
    5535 B3   42   ARG  CA   CT1    0.070000       12.0110           0
    5536 B3   42   ARG  HA   HB     0.090000        1.0080           0
    5537 B3   42   ARG  CB   CT2   -0.180000       12.0110           0
    5538 B3   42   ARG  HB1  HA     0.090000        1.0080           0
    5539 B3   42   ARG  HB2  HA     0.090000        1.0080           0
    5540 B3   42   ARG  CG   CT2   -0.180000       12.0110           0
    5541 B3   42   ARG  HG1  HA     0.090000        1.0080           0
    5542 B3   42   ARG  HG2  HA     0.090000        1.0080           0
    5543 B3   42   ARG  CD   CT2    0.200000       12.0110           0
    5544 B3   42   ARG  HD1  HA     0.090000        1.0080           0
    5545 B3   42   ARG  HD2  HA     0.090000        1.0080           0
    5546 B3   42   ARG  NE   NC2   -0.700000       14.0070           0
    5547 B3   42   ARG  HE   HC     0.440000        1.0080           0
    5548 B3   42   ARG  CZ   C      0.640000       12.0110           0
    5549 B3   42   ARG  NH1  NC2   -0.800000       14.0070           0
    5550 B3   42   ARG  HH11 HC     0.460000        1.0080           0
    5551 B3   42   ARG  HH12 HC     0.460000        1.0080           0
    5552 B3   42   ARG  NH2  NC2   -0.800000       14.0070           0
    5553 B3   42   ARG  HH21 HC     0.460000        1.0080           0
    5554 B3   42   ARG  HH22 HC     0.460000        1.0080           0
    5555 B3   42   ARG  C    C      0.510000       12.0110           0
    5556 B3   42   ARG  O    O     -0.510000       15.9990           0
    5557 B3   43   ALA  N    NH1   -0.470000       14.0070           0
    5558 B3   43   ALA  HN   H      0.310000        1.0080           0
    5559 B3   43   ALA  CA   CT1    0.070000       12.0110           0
    5560 B3   43   ALA  HA   HB     0.090000        1.0080           0
    5561 B3   43   ALA  CB   CT3   -0.270000       12.0110           0
    5562 B3   43   ALA  HB1  HA     0.090000        1.0080           0
    5563 B3   43   ALA  HB2  HA     0.090000        1.0080           0
    5564 B3   43   ALA  HB3  HA     0.090000        1.0080           0
    5565 B3   43   ALA  C    C      0.510000       12.0110           0
    5566 B3   43   ALA  O    O     -0.510000       15.9990           0
    5567 B3   44   SER  N    NH1   -0.470000       14.0070           0
    5568 B3   44   SER  HN   H      0.310000        1.0080           0
    5569 B3   44   SER  CA   CT1    0.070000       12.0110           0
    5570 B3   44   SER  HA   HB     0.090000        1.0080           0
    5571 B3   44   SER  CB   CT2    0.050000       12.0110           0
    5572 B3   44   SER  HB1  HA     0.090000        1.0080           0
    5573 B3   44   SER  HB2  HA     0.090000        1.0080           0
    5574 B3   44   SER  OG   OH1   -0.660000       15.9990           0
    5575 B3   44   SER  HG1  H      0.430000        1.0080           0
    5576 B3   44   SER  C    C      0.510000       12.0110           0
    5577 B3   44   SER  O    O     -0.510000       15.9990           0
    5578 B3   45   GLU  N    NH1   -0.470000       14.0070           0
    5579 B3   45   GLU  HN   H      0.310000        1.0080           0
    5580 B3   45   GLU  CA   CT1    0.070000       12.0110           0
    5581 B3   45   GLU  HA   HB     0.090000        1.0080           0
    5582 B3   45   GLU  CB   CT2   -0.180000       12.0110           0
    5583 B3   45   GLU  HB1  HA     0.090000        1.0080           0
    5584 B3   45   GLU  HB2  HA     0.090000        1.0080           0
    5585 B3   45   GLU  CG   CT2   -0.280000       12.0110           0
    5586 B3   45   GLU  HG1  HA     0.090000        1.0080           0
    5587 B3   45   GLU  HG2  HA     0.090000        1.0080           0
    5588 B3   45   GLU  CD   CC     0.620000       12.0110           0
    5589 B3   45   GLU  OE1  OC    -0.760000       15.9990           0
    5590 B3   45   GLU  OE2  OC    -0.760000       15.9990           0
    5591 B3   45   GLU  C    C      0.510000       12.0110           0
    5592 B3   45   GLU  O    O     -0.510000       15.9990           0
    5593 B3   46   GLU  N    NH1   -0.470000       14.0070           0
    5594 B3   46   GLU  HN   H      0.310000        1.0080           0
    5595 B3   46   GLU  CA   CT1    0.070000       12.0110           0
    5596 B3   46   GLU  HA   HB     0.090000        1.0080           0
    5597 B3   46   GLU  CB   CT2   -0.180000       12.0110           0
    5598 B3   46   GLU  HB1  HA     0.090000        1.0080           0
    5599 B3   46   GLU  HB2  HA     0.090000        1.0080           0
    5600 B3   46   GLU  CG   CT2   -0.280000       12.0110           0
    5601 B3   46   GLU  HG1  HA     0.090000        1.0080           0
    5602 B3   46   GLU  HG2  HA     0.090000        1.0080           0
    5603 B3   46   GLU  CD   CC     0.620000       12.0110           0
    5604 B3   46   GLU  OE1  OC    -0.760000       15.9990           0
    5605 B3   46   GLU  OE2  OC    -0.760000       15.9990           0
    5606 B3   46   GLU  C    C      0.510000       12.0110           0
    5607 B3   46   GLU  O    O     -0.510000       15.9990           0
    5608 B3   47   HSD  N    NH1   -0.470000       14.0070           0
    5609 B3   47   HSD  HN   H      0.310000        1.0080           0
    5610 B3   47   HSD  CA   CT1    0.070000       12.0110           0
    5611 B3   47   HSD  HA   HB     0.090000        1.0080           0
    5612 B3   47   HSD  CB   CT2   -0.090000       12.0110           0
    5613 B3   47   HSD  HB1  HA     0.090000        1.0080           0
    5614 B3   47   HSD  HB2  HA     0.090000        1.0080           0
    5615 B3   47   HSD  ND1  NR1   -0.360000       14.0070           0
    5616 B3   47   HSD  HD1  H      0.320000        1.0080           0
    5617 B3   47   HSD  CG   CPH1  -0.050000       12.0110           0
    5618 B3   47   HSD  CE1  CPH2   0.250000       12.0110           0
    5619 B3   47   HSD  HE1  HR1    0.130000        1.0080           0
    5620 B3   47   HSD  NE2  NR2   -0.700000       14.0070           0
    5621 B3   47   HSD  CD2  CPH1   0.220000       12.0110           0
    5622 B3   47   HSD  HD2  HR3    0.100000        1.0080           0
    5623 B3   47   HSD  C    C      0.510000       12.0110           0
    5624 B3   47   HSD  O    O     -0.510000       15.9990           0
    5625 B3   48   LEU  N    NH1   -0.470000       14.0070           0
    5626 B3   48   LEU  HN   H      0.310000        1.0080           0
    5627 B3   48   LEU  CA   CT1    0.070000       12.0110           0
    5628 B3   48   LEU  HA   HB     0.090000        1.0080           0
    5629 B3   48   LEU  CB   CT2   -0.180000       12.0110           0
    5630 B3   48   LEU  HB1  HA     0.090000        1.0080           0
    5631 B3   48   LEU  HB2  HA     0.090000        1.0080           0
    5632 B3   48   LEU  CG   CT1   -0.090000       12.0110           0
    5633 B3   48   LEU  HG   HA     0.090000        1.0080           0
    5634 B3   48   LEU  CD1  CT3   -0.270000       12.0110           0
    5635 B3   48   LEU  HD11 HA     0.090000        1.0080           0
    5636 B3   48   LEU  HD12 HA     0.090000        1.0080           0
    5637 B3   48   LEU  HD13 HA     0.090000        1.0080           0
    5638 B3   48   LEU  CD2  CT3   -0.270000       12.0110           0
    5639 B3   48   LEU  HD21 HA     0.090000        1.0080           0
    5640 B3   48   LEU  HD22 HA     0.090000        1.0080           0
    5641 B3   48   LEU  HD23 HA     0.090000        1.0080           0
    5642 B3   48   LEU  C    C      0.510000       12.0110           0
    5643 B3   48   LEU  O    O     -0.510000       15.9990           0
    5644 B3   49   LYS  N    NH1   -0.470000       14.0070           0
    5645 B3   49   LYS  HN   H      0.310000        1.0080           0
    5646 B3   49   LYS  CA   CT1    0.070000       12.0110           0
    5647 B3   49   LYS  HA   HB     0.090000        1.0080           0
    5648 B3   49   LYS  CB   CT2   -0.180000       12.0110           0
    5649 B3   49   LYS  HB1  HA     0.090000        1.0080           0
    5650 B3   49   LYS  HB2  HA     0.090000        1.0080           0
    5651 B3   49   LYS  CG   CT2   -0.180000       12.0110           0
    5652 B3   49   LYS  HG1  HA     0.090000        1.0080           0
    5653 B3   49   LYS  HG2  HA     0.090000        1.0080           0
    5654 B3   49   LYS  CD   CT2   -0.180000       12.0110           0
    5655 B3   49   LYS  HD1  HA     0.090000        1.0080           0
    5656 B3   49   LYS  HD2  HA     0.090000        1.0080           0
    5657 B3   49   LYS  CE   CT2    0.210000       12.0110           0
    5658 B3   49   LYS  HE1  HA     0.050000        1.0080           0
    5659 B3   49   LYS  HE2  HA     0.050000        1.0080           0
    5660 B3   49   LYS  NZ   NH3   -0.300000       14.0070           0
    5661 B3   49   LYS  HZ1  HC     0.330000        1.0080           0
    5662 B3   49   LYS  HZ2  HC     0.330000        1.0080           0
    5663 B3   49   LYS  HZ3  HC     0.330000        1.0080           0
    5664 B3   49   LYS  C    C      0.510000       12.0110           0
    5665 B3   49   LYS  O    O     -0.510000       15.9990           0
    5666 B3   50   GLN  N    NH1   -0.470000       14.0070           0
    5667 B3   50   GLN  HN   H      0.310000        1.0080           0
    5668 B3   50   GLN  CA   CT1    0.070000       12.0110           0
    5669 B3   50   GLN  HA   HB     0.090000        1.0080           0
    5670 B3   50   GLN  CB   CT2   -0.180000       12.0110           0
    5671 B3   50   GLN  HB1  HA     0.090000        1.0080           0
    5672 B3   50   GLN  HB2  HA     0.090000        1.0080           0
    5673 B3   50   GLN  CG   CT2   -0.180000       12.0110           0
    5674 B3   50   GLN  HG1  HA     0.090000        1.0080           0
    5675 B3   50   GLN  HG2  HA     0.090000        1.0080           0
    5676 B3   50   GLN  CD   CC     0.550000       12.0110           0
    5677 B3   50   GLN  OE1  O     -0.550000       15.9990           0
    5678 B3   50   GLN  NE2  NH2   -0.620000       14.0070           0
    5679 B3   50   GLN  HE21 H      0.320000        1.0080           0
    5680 B3   50   GLN  HE22 H      0.300000        1.0080           0
    5681 B3   50   GLN  C    C      0.510000       12.0110           0
    5682 B3   50   GLN  O    O     -0.510000       15.9990           0
    5683 B3   51   HSD  N    NH1   -0.470000       14.0070           0
    5684 B3   51   HSD  HN   H      0.310000        1.0080           0
    5685 B3   51   HSD  CA   CT1    0.070000       12.0110           0
    5686 B3   51   HSD  HA   HB     0.090000        1.0080           0
    5687 B3   51   HSD  CB   CT2   -0.090000       12.0110           0
    5688 B3   51   HSD  HB1  HA     0.090000        1.0080           0
    5689 B3   51   HSD  HB2  HA     0.090000        1.0080           0
    5690 B3   51   HSD  ND1  NR1   -0.360000       14.0070           0
    5691 B3   51   HSD  HD1  H      0.320000        1.0080           0
    5692 B3   51   HSD  CG   CPH1  -0.050000       12.0110           0
    5693 B3   51   HSD  CE1  CPH2   0.250000       12.0110           0
    5694 B3   51   HSD  HE1  HR1    0.130000        1.0080           0
    5695 B3   51   HSD  NE2  NR2   -0.700000       14.0070           0
    5696 B3   51   HSD  CD2  CPH1   0.220000       12.0110           0
    5697 B3   51   HSD  HD2  HR3    0.100000        1.0080           0
    5698 B3   51   HSD  C    C      0.510000       12.0110           0
    5699 B3   51   HSD  O    O     -0.510000       15.9990           0
    5700 B3   52   TYR  N    NH1   -0.470000       14.0070           0
    5701 B3   52   TYR  HN   H      0.310000        1.0080           0
    5702 B3   52   TYR  CA   CT1    0.070000       12.0110           0
    5703 B3   52   TYR  HA   HB     0.090000        1.0080           0
    5704 B3   52   TYR  CB   CT2   -0.180000       12.0110           0
    5705 B3   52   TYR  HB1  HA     0.090000        1.0080           0
    5706 B3   52   TYR  HB2  HA     0.090000        1.0080           0
    5707 B3   52   TYR  CG   CA     0.000000       12.0110           0
    5708 B3   52   TYR  CD1  CA    -0.115000       12.0110           0
    5709 B3   52   TYR  HD1  HP     0.115000        1.0080           0
    5710 B3   52   TYR  CE1  CA    -0.115000       12.0110           0
    5711 B3   52   TYR  HE1  HP     0.115000        1.0080           0
    5712 B3   52   TYR  CZ   CA     0.110000       12.0110           0
    5713 B3   52   TYR  OH   OH1   -0.540000       15.9990           0
    5714 B3   52   TYR  HH   H      0.430000        1.0080           0
    5715 B3   52   TYR  CD2  CA    -0.115000       12.0110           0
    5716 B3   52   TYR  HD2  HP     0.115000        1.0080           0
    5717 B3   52   TYR  CE2  CA    -0.115000       12.0110           0
    5718 B3   52   TYR  HE2  HP     0.115000        1.0080           0
    5719 B3   52   TYR  C    C      0.510000       12.0110           0
    5720 B3   52   TYR  O    O     -0.510000       15.9990           0
    5721 B3   53   ILE  N    NH1   -0.470000       14.0070           0
    5722 B3   53   ILE  HN   H      0.310000        1.0080           0
    5723 B3   53   ILE  CA   CT1    0.070000       12.0110           0
    5724 B3   53   ILE  HA   HB     0.090000        1.0080           0
    5725 B3   53   ILE  CB   CT1   -0.090000       12.0110           0
    5726 B3   53   ILE  HB   HA     0.090000        1.0080           0
    5727 B3   53   ILE  CG2  CT3   -0.270000       12.0110           0
    5728 B3   53   ILE  HG21 HA     0.090000        1.0080           0
    5729 B3   53   ILE  HG22 HA     0.090000        1.0080           0
    5730 B3   53   ILE  HG23 HA     0.090000        1.0080           0
    5731 B3   53   ILE  CG1  CT2   -0.180000       12.0110           0
    5732 B3   53   ILE  HG11 HA     0.090000        1.0080           0
    5733 B3   53   ILE  HG12 HA     0.090000        1.0080           0
    5734 B3   53   ILE  CD   CT3   -0.270000       12.0110           0
    5735 B3   53   ILE  HD1  HA     0.090000        1.0080           0
    5736 B3   53   ILE  HD2  HA     0.090000        1.0080           0
    5737 B3   53   ILE  HD3  HA     0.090000        1.0080           0
    5738 B3   53   ILE  C    C      0.510000       12.0110           0
    5739 B3   53   ILE  O    O     -0.510000       15.9990           0
    5740 B3   54   ASP  N    NH1   -0.470000       14.0070           0
    5741 B3   54   ASP  HN   H      0.310000        1.0080           0
    5742 B3   54   ASP  CA   CT1    0.070000       12.0110           0
    5743 B3   54   ASP  HA   HB     0.090000        1.0080           0
    5744 B3   54   ASP  CB   CT2   -0.280000       12.0110           0
    5745 B3   54   ASP  HB1  HA     0.090000        1.0080           0
    5746 B3   54   ASP  HB2  HA     0.090000        1.0080           0
    5747 B3   54   ASP  CG   CC     0.620000       12.0110           0
    5748 B3   54   ASP  OD1  OC    -0.760000       15.9990           0
    5749 B3   54   ASP  OD2  OC    -0.760000       15.9990           0
    5750 B3   54   ASP  C    C      0.510000       12.0110           0
    5751 B3   54   ASP  O    O     -0.510000       15.9990           0
    5752 B3   55   LEU  N    NH1   -0.470000       14.0070           0
    5753 B3   55   LEU  HN   H      0.310000        1.0080           0
    5754 B3   55   LEU  CA   CT1    0.070000       12.0110           0
    5755 B3   55   LEU  HA   HB     0.090000        1.0080           0
    5756 B3   55   LEU  CB   CT2   -0.180000       12.0110           0
    5757 B3   55   LEU  HB1  HA     0.090000        1.0080           0
    5758 B3   55   LEU  HB2  HA     0.090000        1.0080           0
    5759 B3   55   LEU  CG   CT1   -0.090000       12.0110           0
    5760 B3   55   LEU  HG   HA     0.090000        1.0080           0
    5761 B3   55   LEU  CD1  CT3   -0.270000       12.0110           0
    5762 B3   55   LEU  HD11 HA     0.090000        1.0080           0
    5763 B3   55   LEU  HD12 HA     0.090000        1.0080           0
    5764 B3   55   LEU  HD13 HA     0.090000        1.0080           0
    5765 B3   55   LEU  CD2  CT3   -0.270000       12.0110           0
    5766 B3   55   LEU  HD21 HA     0.090000        1.0080           0
    5767 B3   55   LEU  HD22 HA     0.090000        1.0080           0
    5768 B3   55   LEU  HD23 HA     0.090000        1.0080           0
    5769 B3   55   LEU  C    C      0.510000       12.0110           0
    5770 B3   55   LEU  O    O     -0.510000       15.9990           0
    5771 B3   56   LYS  N    NH1   -0.470000       14.0070           0
    5772 B3   56   LYS  HN   H      0.310000        1.0080           0
    5773 B3   56   LYS  CA   CT1    0.070000       12.0110           0
    5774 B3   56   LYS  HA   HB     0.090000        1.0080           0
    5775 B3   56   LYS  CB   CT2   -0.180000       12.0110           0
    5776 B3   56   LYS  HB1  HA     0.090000        1.0080           0
    5777 B3   56   LYS  HB2  HA     0.090000        1.0080           0
    5778 B3   56   LYS  CG   CT2   -0.180000       12.0110           0
    5779 B3   56   LYS  HG1  HA     0.090000        1.0080           0
    5780 B3   56   LYS  HG2  HA     0.090000        1.0080           0
    5781 B3   56   LYS  CD   CT2   -0.180000       12.0110           0
    5782 B3   56   LYS  HD1  HA     0.090000        1.0080           0
    5783 B3   56   LYS  HD2  HA     0.090000        1.0080           0
    5784 B3   56   LYS  CE   CT2    0.210000       12.0110           0
    5785 B3   56   LYS  HE1  HA     0.050000        1.0080           0
    5786 B3   56   LYS  HE2  HA     0.050000        1.0080           0
    5787 B3   56   LYS  NZ   NH3   -0.300000       14.0070           0
    5788 B3   56   LYS  HZ1  HC     0.330000        1.0080           0
    5789 B3   56   LYS  HZ2  HC     0.330000        1.0080           0
    5790 B3   56   LYS  HZ3  HC     0.330000        1.0080           0
    5791 B3   56   LYS  C    C      0.510000       12.0110           0
    5792 B3   56   LYS  O    O     -0.510000       15.9990           0
    5793 B3   57   ASP  N    NH1   -0.470000       14.0070           0
    5794 B3   57   ASP  HN   H      0.310000        1.0080           0
    5795 B3   57   ASP  CA   CT1    0.070000       12.0110           0
    5796 B3   57   ASP  HA   HB     0.090000        1.0080           0
    5797 B3   57   ASP  CB   CT2   -0.280000       12.0110           0
    5798 B3   57   ASP  HB1  HA     0.090000        1.0080           0
    5799 B3   57   ASP  HB2  HA     0.090000        1.0080           0
    5800 B3   57   ASP  CG   CC     0.620000       12.0110           0
    5801 B3   57   ASP  OD1  OC    -0.760000       15.9990           0
    5802 B3   57   ASP  OD2  OC    -0.760000       15.9990           0
    5803 B3   57   ASP  C    C      0.510000       12.0110           0
    5804 B3   57   ASP  O    O     -0.510000       15.9990           0
    5805 B3   58   ARG  N    NH1   -0.470000       14.0070           0
    5806 B3   58   ARG  HN   H      0.310000        1.0080           0
    5807 B3   58   ARG  CA   CT1    0.070000       12.0110           0
    5808 B3   58   ARG  HA   HB     0.090000        1.0080           0
    5809 B3   58   ARG  CB   CT2   -0.180000       12.0110           0
    5810 B3   58   ARG  HB1  HA     0.090000        1.0080           0
    5811 B3   58   ARG  HB2  HA     0.090000        1.0080           0
    5812 B3   58   ARG  CG   CT2   -0.180000       12.0110           0
    5813 B3   58   ARG  HG1  HA     0.090000        1.0080           0
    5814 B3   58   ARG  HG2  HA     0.090000        1.0080           0
    5815 B3   58   ARG  CD   CT2    0.200000       12.0110           0
    5816 B3   58   ARG  HD1  HA     0.090000        1.0080           0
    5817 B3   58   ARG  HD2  HA     0.090000        1.0080           0
    5818 B3   58   ARG  NE   NC2   -0.700000       14.0070           0
    5819 B3   58   ARG  HE   HC     0.440000        1.0080           0
    5820 B3   58   ARG  CZ   C      0.640000       12.0110           0
    5821 B3   58   ARG  NH1  NC2   -0.800000       14.0070           0
    5822 B3   58   ARG  HH11 HC     0.460000        1.0080           0
    5823 B3   58   ARG  HH12 HC     0.460000        1.0080           0
    5824 B3   58   ARG  NH2  NC2   -0.800000       14.0070           0
    5825 B3   58   ARG  HH21 HC     0.460000        1.0080           0
    5826 B3   58   ARG  HH22 HC     0.460000        1.0080           0
    5827 B3   58   ARG  C    C      0.510000       12.0110           0
    5828 B3   58   ARG  O    O     -0.510000       15.9990           0
    5829 B3   59   PRO  N    N     -0.290000       14.0070           0
    5830 B3   59   PRO  CD   CP3    0.000000       12.0110           0
    5831 B3   59   PRO  HD1  HA     0.090000        1.0080           0
    5832 B3   59   PRO  HD2  HA     0.090000        1.0080           0
    5833 B3   59   PRO  CA   CP1    0.020000       12.0110           0
    5834 B3   59   PRO  HA   HB     0.090000        1.0080           0
    5835 B3   59   PRO  CB   CP2   -0.180000       12.0110           0
    5836 B3   59   PRO  HB1  HA     0.090000        1.0080           0
    5837 B3   59   PRO  HB2  HA     0.090000        1.0080           0
    5838 B3   59   PRO  CG   CP2   -0.180000       12.0110           0
    5839 B3   59   PRO  HG1  HA     0.090000        1.0080           0
    5840 B3   59   PRO  HG2  HA     0.090000        1.0080           0
    5841 B3   59   PRO  C    C      0.510000       12.0110           0
    5842 B3   59   PRO  O    O     -0.510000       15.9990           0
    5843 B3   60   PHE  N    NH1   -0.470000       14.0070           0
    5844 B3   60   PHE  HN   H      0.310000        1.0080           0
    5845 B3   60   PHE  CA   CT1    0.070000       12.0110           0
    5846 B3   60   PHE  HA   HB     0.090000        1.0080           0
    5847 B3   60   PHE  CB   CT2   -0.180000       12.0110           0
    5848 B3   60   PHE  HB1  HA     0.090000        1.0080           0
    5849 B3   60   PHE  HB2  HA     0.090000        1.0080           0
    5850 B3   60   PHE  CG   CA     0.000000       12.0110           0
    5851 B3   60   PHE  CD1  CA    -0.115000       12.0110           0
    5852 B3   60   PHE  HD1  HP     0.115000        1.0080           0
    5853 B3   60   PHE  CE1  CA    -0.115000       12.0110           0
    5854 B3   60   PHE  HE1  HP     0.115000        1.0080           0
    5855 B3   60   PHE  CZ   CA    -0.115000       12.0110           0
    5856 B3   60   PHE  HZ   HP     0.115000        1.0080           0
    5857 B3   60   PHE  CD2  CA    -0.115000       12.0110           0
    5858 B3   60   PHE  HD2  HP     0.115000        1.0080           0
    5859 B3   60   PHE  CE2  CA    -0.115000       12.0110           0
    5860 B3   60   PHE  HE2  HP     0.115000        1.0080           0
    5861 B3   60   PHE  C    C      0.510000       12.0110           0
    5862 B3   60   PHE  O    O     -0.510000       15.9990           0
    5863 B3   61   PHE  N    NH1   -0.470000       14.0070           0
    5864 B3   61   PHE  HN   H      0.310000        1.0080           0
    5865 B3   61   PHE  CA   CT1    0.070000       12.0110           0
    5866 B3   61   PHE  HA   HB     0.090000        1.0080           0
    5867 B3   61   PHE  CB   CT2   -0.180000       12.0110           0
    5868 B3   61   PHE  HB1  HA     0.090000        1.0080           0
    5869 B3   61   PHE  HB2  HA     0.090000        1.0080           0
    5870 B3   61   PHE  CG   CA     0.000000       12.0110           0
    5871 B3   61   PHE  CD1  CA    -0.115000       12.0110           0
    5872 B3   61   PHE  HD1  HP     0.115000        1.0080           0
    5873 B3   61   PHE  CE1  CA    -0.115000       12.0110           0
    5874 B3   61   PHE  HE1  HP     0.115000        1.0080           0
    5875 B3   61   PHE  CZ   CA    -0.115000       12.0110           0
    5876 B3   61   PHE  HZ   HP     0.115000        1.0080           0
    5877 B3   61   PHE  CD2  CA    -0.115000       12.0110           0
    5878 B3   61   PHE  HD2  HP     0.115000        1.0080           0
    5879 B3   61   PHE  CE2  CA    -0.115000       12.0110           0
    5880 B3   61   PHE  HE2  HP     0.115000        1.0080           0
    5881 B3   61   PHE  C    C      0.510000       12.0110           0
    5882 B3   61   PHE  O    O     -0.510000       15.9990           0
    5883 B3   62   PRO  N    N     -0.290000       14.0070           0
    5884 B3   62   PRO  CD   CP3    0.000000       12.0110           0
    5885 B3   62   PRO  HD1  HA     0.090000        1.0080           0
    5886 B3   62   PRO  HD2  HA     0.090000        1.0080           0
    5887 B3   62   PRO  CA   CP1    0.020000       12.0110           0
    5888 B3   62   PRO  HA   HB     0.090000        1.0080           0
    5889 B3   62   PRO  CB   CP2   -0.180000       12.0110           0
    5890 B3   62   PRO  HB1  HA     0.090000        1.0080           0
    5891 B3   62   PRO  HB2  HA     0.090000        1.0080           0
    5892 B3   62   PRO  CG   CP2   -0.180000       12.0110           0
    5893 B3   62   PRO  HG1  HA     0.090000        1.0080           0
    5894 B3   62   PRO  HG2  HA     0.090000        1.0080           0
    5895 B3   62   PRO  C    C      0.510000       12.0110           0
    5896 B3   62   PRO  O    O     -0.510000       15.9990           0
    5897 B3   63   GLY  N    NH1   -0.470000       14.0070           0
    5898 B3   63   GLY  HN   H      0.310000        1.0080           0
    5899 B3   63   GLY  CA   CT2   -0.020000       12.0110           0
    5900 B3   63   GLY  HA1  HB     0.090000        1.0080           0
    5901 B3   63   GLY  HA2  HB     0.090000        1.0080           0
    5902 B3   63   GLY  C    C      0.510000       12.0110           0
    5903 B3   63   GLY  O    O     -0.510000       15.9990           0
    5904 B3   64   LEU  N    NH1   -0.470000       14.0070           0
    5905 B3   64   LEU  HN   H      0.310000        1.0080           0
    5906 B3   64   LEU  CA   CT1    0.070000       12.0110           0
    5907 B3   64   LEU  HA   HB     0.090000        1.0080           0
    5908 B3   64   LEU  CB   CT2   -0.180000       12.0110           0
    5909 B3   64   LEU  HB1  HA     0.090000        1.0080           0
    5910 B3   64   LEU  HB2  HA     0.090000        1.0080           0
    5911 B3   64   LEU  CG   CT1   -0.090000       12.0110           0
    5912 B3   64   LEU  HG   HA     0.090000        1.0080           0
    5913 B3   64   LEU  CD1  CT3   -0.270000       12.0110           0
    5914 B3   64   LEU  HD11 HA     0.090000        1.0080           0
    5915 B3   64   LEU  HD12 HA     0.090000        1.0080           0
    5916 B3   64   LEU  HD13 HA     0.090000        1.0080           0
    5917 B3   64   LEU  CD2  CT3   -0.270000       12.0110           0
    5918 B3   64   LEU  HD21 HA     0.090000        1.0080           0
    5919 B3   64   LEU  HD22 HA     0.090000        1.0080           0
    5920 B3   64   LEU  HD23 HA     0.090000        1.0080           0
    5921 B3   64   LEU  C    C      0.510000       12.0110           0
    5922 B3   64   LEU  O    O     -0.510000       15.9990           0
    5923 B3   65   VAL  N    NH1   -0.470000       14.0070           0
    5924 B3   65   VAL  HN   H      0.310000        1.0080           0
    5925 B3   65   VAL  CA   CT1    0.070000       12.0110           0
    5926 B3   65   VAL  HA   HB     0.090000        1.0080           0
    5927 B3   65   VAL  CB   CT1   -0.090000       12.0110           0
    5928 B3   65   VAL  HB   HA     0.090000        1.0080           0
    5929 B3   65   VAL  CG1  CT3   -0.270000       12.0110           0
    5930 B3   65   VAL  HG11 HA     0.090000        1.0080           0
    5931 B3   65   VAL  HG12 HA     0.090000        1.0080           0
    5932 B3   65   VAL  HG13 HA     0.090000        1.0080           0
    5933 B3   65   VAL  CG2  CT3   -0.270000       12.0110           0
    5934 B3   65   VAL  HG21 HA     0.090000        1.0080           0
    5935 B3   65   VAL  HG22 HA     0.090000        1.0080           0
    5936 B3   65   VAL  HG23 HA     0.090000        1.0080           0
    5937 B3   65   VAL  C    C      0.510000       12.0110           0
    5938 B3   65   VAL  O    O     -0.510000       15.9990           0
    5939 B3   66   LYS  N    NH1   -0.470000       14.0070           0
    5940 B3   66   LYS  HN   H      0.310000        1.0080           0
    5941 B3   66   LYS  CA   CT1    0.070000       12.0110           0
    5942 B3   66   LYS  HA   HB     0.090000        1.0080           0
    5943 B3   66   LYS  CB   CT2   -0.180000       12.0110           0
    5944 B3   66   LYS  HB1  HA     0.090000        1.0080           0
    5945 B3   66   LYS  HB2  HA     0.090000        1.0080           0
    5946 B3   66   LYS  CG   CT2   -0.180000       12.0110           0
    5947 B3   66   LYS  HG1  HA     0.090000        1.0080           0
    5948 B3   66   LYS  HG2  HA     0.090000        1.0080           0
    5949 B3   66   LYS  CD   CT2   -0.180000       12.0110           0
    5950 B3   66   LYS  HD1  HA     0.090000        1.0080           0
    5951 B3   66   LYS  HD2  HA     0.090000        1.0080           0
    5952 B3   66   LYS  CE   CT2    0.210000       12.0110           0
    5953 B3   66   LYS  HE1  HA     0.050000        1.0080           0
    5954 B3   66   LYS  HE2  HA     0.050000        1.0080           0
    5955 B3   66   LYS  NZ   NH3   -0.300000       14.0070           0
    5956 B3   66   LYS  HZ1  HC     0.330000        1.0080           0
    5957 B3   66   LYS  HZ2  HC     0.330000        1.0080           0
    5958 B3   66   LYS  HZ3  HC     0.330000        1.0080           0
    5959 B3   66   LYS  C    C      0.510000       12.0110           0
    5960 B3   66   LYS  O    O     -0.510000       15.9990           0
    5961 B3   67   TYR  N    NH1   -0.470000       14.0070           0
    5962 B3   67   TYR  HN   H      0.310000        1.0080           0
    5963 B3   67   TYR  CA   CT1    0.070000       12.0110           0
    5964 B3   67   TYR  HA   HB     0.090000        1.0080           0
    5965 B3   67   TYR  CB   CT2   -0.180000       12.0110           0
    5966 B3   67   TYR  HB1  HA     0.090000        1.0080           0
    5967 B3   67   TYR  HB2  HA     0.090000        1.0080           0
    5968 B3   67   TYR  CG   CA     0.000000       12.0110           0
    5969 B3   67   TYR  CD1  CA    -0.115000       12.0110           0
    5970 B3   67   TYR  HD1  HP     0.115000        1.0080           0
    5971 B3   67   TYR  CE1  CA    -0.115000       12.0110           0
    5972 B3   67   TYR  HE1  HP     0.115000        1.0080           0
    5973 B3   67   TYR  CZ   CA     0.110000       12.0110           0
    5974 B3   67   TYR  OH   OH1   -0.540000       15.9990           0
    5975 B3   67   TYR  HH   H      0.430000        1.0080           0
    5976 B3   67   TYR  CD2  CA    -0.115000       12.0110           0
    5977 B3   67   TYR  HD2  HP     0.115000        1.0080           0
    5978 B3   67   TYR  CE2  CA    -0.115000       12.0110           0
    5979 B3   67   TYR  HE2  HP     0.115000        1.0080           0
    5980 B3   67   TYR  C    C      0.510000       12.0110           0
    5981 B3   67   TYR  O    O     -0.510000       15.9990           0
    5982 B3   68   MET  N    NH1   -0.470000       14.0070           0
    5983 B3   68   MET  HN   H      0.310000        1.0080           0
    5984 B3   68   MET  CA   CT1    0.070000       12.0110           0
    5985 B3   68   MET  HA   HB     0.090000        1.0080           0
    5986 B3   68   MET  CB   CT2   -0.180000       12.0110           0
    5987 B3   68   MET  HB1  HA     0.090000        1.0080           0
    5988 B3   68   MET  HB2  HA     0.090000        1.0080           0
    5989 B3   68   MET  CG   CT2   -0.140000       12.0110           0
    5990 B3   68   MET  HG1  HA     0.090000        1.0080           0
    5991 B3   68   MET  HG2  HA     0.090000        1.0080           0
    5992 B3   68   MET  SD   S     -0.090000       32.0600           0
    5993 B3   68   MET  CE   CT3   -0.220000       12.0110           0
    5994 B3   68   MET  HE1  HA     0.090000        1.0080           0
    5995 B3   68   MET  HE2  HA     0.090000        1.0080           0
    5996 B3   68   MET  HE3  HA     0.090000        1.0080           0
    5997 B3   68   MET  C    C      0.510000       12.0110           0
    5998 B3   68   MET  O    O     -0.510000       15.9990           0
    5999 B3   69   ASN  N    NH1   -0.470000       14.0070           0
    6000 B3   69   ASN  HN   H      0.310000        1.0080           0
    6001 B3   69   ASN  CA   CT1    0.070000       12.0110           0
    6002 B3   69   ASN  HA   HB     0.090000        1.0080           0
    6003 B3   69   ASN  CB   CT2   -0.180000       12.0110           0
    6004 B3   69   ASN  HB1  HA     0.090000        1.0080           0
    6005 B3   69   ASN  HB2  HA     0.090000        1.0080           0
    6006 B3   69   ASN  CG   CC     0.550000       12.0110           0
    6007 B3   69   ASN  OD1  O     -0.550000       15.9990           0
    6008 B3   69   ASN  ND2  NH2   -0.620000       14.0070           0
    6009 B3   69   ASN  HD21 H      0.320000        1.0080           0
    6010 B3   69   ASN  HD22 H      0.300000        1.0080           0
    6011 B3   69   ASN  C    C      0.510000       12.0110           0
    6012 B3   69   ASN  O    O     -0.510000       15.9990           0
    6013 B3   70   SER  N    NH1   -0.470000       14.0070           0
    6014 B3   70   SER  HN   H      0.310000        1.0080           0
    6015 B3   70   SER  CA   CT1    0.070000       12.0110           0
    6016 B3   70   SER  HA   HB     0.090000        1.0080           0
    6017 B3   70   SER  CB   CT2    0.050000       12.0110           0
    6018 B3   70   SER  HB1  HA     0.090000        1.0080           0
    6019 B3   70   SER  HB2  HA     0.090000        1.0080           0
    6020 B3   70   SER  OG   OH1   -0.660000       15.9990           0
    6021 B3   70   SER  HG1  H      0.430000        1.0080           0
    6022 B3   70   SER  C    C      0.510000       12.0110           0
    6023 B3   70   SER  O    O     -0.510000       15.9990           0
    6024 B3   71   GLY  N    NH1   -0.470000       14.0070           0
    6025 B3   71   GLY  HN   H      0.310000        1.0080           0
    6026 B3   71   GLY  CA   CT2   -0.020000       12.0110           0
    6027 B3   71   GLY  HA1  HB     0.090000        1.0080           0
    6028 B3   71   GLY  HA2  HB     0.090000        1.0080           0
    6029 B3   71   GLY  C    C      0.510000       12.0110           0
    6030 B3   71   GLY  O    O     -0.510000       15.9990           0
    6031 B3   72   PRO  N    N     -0.290000       14.0070           0
    6032 B3   72   PRO  CD   CP3    0.000000       12.0110           0
    6033 B3   72   PRO  HD1  HA     0.090000        1.0080           0
    6034 B3   72   PRO  HD2  HA     0.090000        1.0080           0
    6035 B3   72   PRO  CA   CP1    0.020000       12.0110           0
    6036 B3   72   PRO  HA   HB     0.090000        1.0080           0
    6037 B3   72   PRO  CB   CP2   -0.180000       12.0110           0
    6038 B3   72   PRO  HB1  HA     0.090000        1.0080           0
    6039 B3   72   PRO  HB2  HA     0.090000        1.0080           0
    6040 B3   72   PRO  CG   CP2   -0.180000       12.0110           0
    6041 B3   72   PRO  HG1  HA     0.090000        1.0080           0
    6042 B3   72   PRO  HG2  HA     0.090000        1.0080           0
    6043 B3   72   PRO  C    C      0.510000       12.0110           0
    6044 B3   72   PRO  O    O     -0.510000       15.9990           0
    6045 B3   73   VAL  N    NH1   -0.470000       14.0070           0
    6046 B3   73   VAL  HN   H      0.310000        1.0080           0
    6047 B3   73   VAL  CA   CT1    0.070000       12.0110           0
    6048 B3   73   VAL  HA   HB     0.090000        1.0080           0
    6049 B3   73   VAL  CB   CT1   -0.090000       12.0110           0
    6050 B3   73   VAL  HB   HA     0.090000        1.0080           0
    6051 B3   73   VAL  CG1  CT3   -0.270000       12.0110           0
    6052 B3   73   VAL  HG11 HA     0.090000        1.0080           0
    6053 B3   73   VAL  HG12 HA     0.090000        1.0080           0
    6054 B3   73   VAL  HG13 HA     0.090000        1.0080           0
    6055 B3   73   VAL  CG2  CT3   -0.270000       12.0110           0
    6056 B3   73   VAL  HG21 HA     0.090000        1.0080           0
    6057 B3   73   VAL  HG22 HA     0.090000        1.0080           0
    6058 B3   73   VAL  HG23 HA     0.090000        1.0080           0
    6059 B3   73   VAL  C    C      0.510000       12.0110           0
    6060 B3   73   VAL  O    O     -0.510000       15.9990           0
    6061 B3   74   VAL  N    NH1   -0.470000       14.0070           0
    6062 B3   74   VAL  HN   H      0.310000        1.0080           0
    6063 B3   74   VAL  CA   CT1    0.070000       12.0110           0
    6064 B3   74   VAL  HA   HB     0.090000        1.0080           0
    6065 B3   74   VAL  CB   CT1   -0.090000       12.0110           0
    6066 B3   74   VAL  HB   HA     0.090000        1.0080           0
    6067 B3   74   VAL  CG1  CT3   -0.270000       12.0110           0
    6068 B3   74   VAL  HG11 HA     0.090000        1.0080           0
    6069 B3   74   VAL  HG12 HA     0.090000        1.0080           0
    6070 B3   74   VAL  HG13 HA     0.090000        1.0080           0
    6071 B3   74   VAL  CG2  CT3   -0.270000       12.0110           0
    6072 B3   74   VAL  HG21 HA     0.090000        1.0080           0
    6073 B3   74   VAL  HG22 HA     0.090000        1.0080           0
    6074 B3   74   VAL  HG23 HA     0.090000        1.0080           0
    6075 B3   74   VAL  C    C      0.510000       12.0110           0
    6076 B3   74   VAL  O    O     -0.510000       15.9990           0
    6077 B3   75   ALA  N    NH1   -0.470000       14.0070           0
    6078 B3   75   ALA  HN   H      0.310000        1.0080           0
    6079 B3   75   ALA  CA   CT1    0.070000       12.0110           0
    6080 B3   75   ALA  HA   HB     0.090000        1.0080           0
    6081 B3   75   ALA  CB   CT3   -0.270000       12.0110           0
    6082 B3   75   ALA  HB1  HA     0.090000        1.0080           0
    6083 B3   75   ALA  HB2  HA     0.090000        1.0080           0
    6084 B3   75   ALA  HB3  HA     0.090000        1.0080           0
    6085 B3   75   ALA  C    C      0.510000       12.0110           0
    6086 B3   75   ALA  O    O     -0.510000       15.9990           0
    6087 B3   76   MET  N    NH1   -0.470000       14.0070           0
    6088 B3   76   MET  HN   H      0.310000        1.0080           0
    6089 B3   76   MET  CA   CT1    0.070000       12.0110           0
    6090 B3   76   MET  HA   HB     0.090000        1.0080           0
    6091 B3   76   MET  CB   CT2   -0.180000       12.0110           0
    6092 B3   76   MET  HB1  HA     0.090000        1.0080           0
    6093 B3   76   MET  HB2  HA     0.090000        1.0080           0
    6094 B3   76   MET  CG   CT2   -0.140000       12.0110           0
    6095 B3   76   MET  HG1  HA     0.090000        1.0080           0
    6096 B3   76   MET  HG2  HA     0.090000        1.0080           0
    6097 B3   76   MET  SD   S     -0.090000       32.0600           0
    6098 B3   76   MET  CE   CT3   -0.220000       12.0110           0
    6099 B3   76   MET  HE1  HA     0.090000        1.0080           0
    6100 B3   76   MET  HE2  HA     0.090000        1.0080           0
    6101 B3   76   MET  HE3  HA     0.090000        1.0080           0
    6102 B3   76   MET  C    C      0.510000       12.0110           0
    6103 B3   76   MET  O    O     -0.510000       15.9990           0
    6104 B3   77   VAL  N    NH1   -0.470000       14.0070           0
    6105 B3   77   VAL  HN   H      0.310000        1.0080           0
    6106 B3   77   VAL  CA   CT1    0.070000       12.0110           0
    6107 B3   77   VAL  HA   HB     0.090000        1.0080           0
    6108 B3   77   VAL  CB   CT1   -0.090000       12.0110           0
    6109 B3   77   VAL  HB   HA     0.090000        1.0080           0
    6110 B3   77   VAL  CG1  CT3   -0.270000       12.0110           0
    6111 B3   77   VAL  HG11 HA     0.090000        1.0080           0
    6112 B3   77   VAL  HG12 HA     0.090000        1.0080           0
    6113 B3   77   VAL  HG13 HA     0.090000        1.0080           0
    6114 B3   77   VAL  CG2  CT3   -0.270000       12.0110           0
    6115 B3   77   VAL  HG21 HA     0.090000        1.0080           0
    6116 B3   77   VAL  HG22 HA     0.090000        1.0080           0
    6117 B3   77   VAL  HG23 HA     0.090000        1.0080           0
    6118 B3   77   VAL  C    C      0.510000       12.0110           0
    6119 B3   77   VAL  O    O     -0.510000       15.9990           0
    6120 B3   78   TRP  N    NH1   -0.470000       14.0070           0
    6121 B3   78   TRP  HN   H      0.310000        1.0080           0
    6122 B3   78   TRP  CA   CT1    0.070000       12.0110           0
    6123 B3   78   TRP  HA   HB     0.090000        1.0080           0
    6124 B3   78   TRP  CB   CT2   -0.180000       12.0110           0
    6125 B3   78   TRP  HB1  HA     0.090000        1.0080           0
    6126 B3   78   TRP  HB2  HA     0.090000        1.0080           0
    6127 B3   78   TRP  CG   CY    -0.030000       12.0110           0
    6128 B3   78   TRP  CD1  CA     0.035000       12.0110           0
    6129 B3   78   TRP  HD1  HP     0.115000        1.0080           0
    6130 B3   78   TRP  NE1  NY    -0.610000       14.0070           0
    6131 B3   78   TRP  HE1  H      0.380000        1.0080           0
    6132 B3   78   TRP  CE2  CPT    0.130000       12.0110           0
    6133 B3   78   TRP  CD2  CPT   -0.020000       12.0110           0
    6134 B3   78   TRP  CE3  CA    -0.115000       12.0110           0
    6135 B3   78   TRP  HE3  HP     0.115000        1.0080           0
    6136 B3   78   TRP  CZ3  CA    -0.115000       12.0110           0
    6137 B3   78   TRP  HZ3  HP     0.115000        1.0080           0
    6138 B3   78   TRP  CZ2  CA    -0.115000       12.0110           0
    6139 B3   78   TRP  HZ2  HP     0.115000        1.0080           0
    6140 B3   78   TRP  CH2  CA    -0.115000       12.0110           0
    6141 B3   78   TRP  HH2  HP     0.115000        1.0080           0
    6142 B3   78   TRP  C    C      0.510000       12.0110           0
    6143 B3   78   TRP  O    O     -0.510000       15.9990           0
    6144 B3   79   GLU  N    NH1   -0.470000       14.0070           0
    6145 B3   79   GLU  HN   H      0.310000        1.0080           0
    6146 B3   79   GLU  CA   CT1    0.070000       12.0110           0
    6147 B3   79   GLU  HA   HB     0.090000        1.0080           0
    6148 B3   79   GLU  CB   CT2   -0.180000       12.0110           0
    6149 B3   79   GLU  HB1  HA     0.090000        1.0080           0
    6150 B3   79   GLU  HB2  HA     0.090000        1.0080           0
    6151 B3   79   GLU  CG   CT2   -0.280000       12.0110           0
    6152 B3   79   GLU  HG1  HA     0.090000        1.0080           0
    6153 B3   79   GLU  HG2  HA     0.090000        1.0080           0
    6154 B3   79   GLU  CD   CC     0.620000       12.0110           0
    6155 B3   79   GLU  OE1  OC    -0.760000       15.9990           0
    6156 B3   79   GLU  OE2  OC    -0.760000       15.9990           0
    6157 B3   79   GLU  C    C      0.510000       12.0110           0
    6158 B3   79   GLU  O    O     -0.510000       15.9990           0
    6159 B3   80   GLY  N    NH1   -0.470000       14.0070           0
    6160 B3   80   GLY  HN   H      0.310000        1.0080           0
    6161 B3   80   GLY  CA   CT2   -0.020000       12.0110           0
    6162 B3   80   GLY  HA1  HB     0.090000        1.0080           0
    6163 B3   80   GLY  HA2  HB     0.090000        1.0080           0
    6164 B3   80   GLY  C    C      0.510000       12.0110           0
    6165 B3   80   GLY  O    O     -0.510000       15.9990           0
    6166 B3   81   LEU  N    NH1   -0.470000       14.0070           0
    6167 B3   81   LEU  HN   H      0.310000        1.0080           0
    6168 B3   81   LEU  CA   CT1    0.070000       12.0110           0
    6169 B3   81   LEU  HA   HB     0.090000        1.0080           0
    6170 B3   81   LEU  CB   CT2   -0.180000       12.0110           0
    6171 B3   81   LEU  HB1  HA     0.090000        1.0080           0
    6172 B3   81   LEU  HB2  HA     0.090000        1.0080           0
    6173 B3   81   LEU  CG   CT1   -0.090000       12.0110           0
    6174 B3   81   LEU  HG   HA     0.090000        1.0080           0
    6175 B3   81   LEU  CD1  CT3   -0.270000       12.0110           0
    6176 B3   81   LEU  HD11 HA     0.090000        1.0080           0
    6177 B3   81   LEU  HD12 HA     0.090000        1.0080           0
    6178 B3   81   LEU  HD13 HA     0.090000        1.0080           0
    6179 B3   81   LEU  CD2  CT3   -0.270000       12.0110           0
    6180 B3   81   LEU  HD21 HA     0.090000        1.0080           0
    6181 B3   81   LEU  HD22 HA     0.090000        1.0080           0
    6182 B3   81   LEU  HD23 HA     0.090000        1.0080           0
    6183 B3   81   LEU  C    C      0.510000       12.0110           0
    6184 B3   81   LEU  O    O     -0.510000       15.9990           0
    6185 B3   82   ASN  N    NH1   -0.470000       14.0070           0
    6186 B3   82   ASN  HN   H      0.310000        1.0080           0
    6187 B3   82   ASN  CA   CT1    0.070000       12.0110           0
    6188 B3   82   ASN  HA   HB     0.090000        1.0080           0
    6189 B3   82   ASN  CB   CT2   -0.180000       12.0110           0
    6190 B3   82   ASN  HB1  HA     0.090000        1.0080           0
    6191 B3   82   ASN  HB2  HA     0.090000        1.0080           0
    6192 B3   82   ASN  CG   CC     0.550000       12.0110           0
    6193 B3   82   ASN  OD1  O     -0.550000       15.9990           0
    6194 B3   82   ASN  ND2  NH2   -0.620000       14.0070           0
    6195 B3   82   ASN  HD21 H      0.320000        1.0080           0
    6196 B3   82   ASN  HD22 H      0.300000        1.0080           0
    6197 B3   82   ASN  C    C      0.510000       12.0110           0
    6198 B3   82   ASN  O    O     -0.510000       15.9990           0
    6199 B3   83   VAL  N    NH1   -0.470000       14.0070           0
    6200 B3   83   VAL  HN   H      0.310000        1.0080           0
    6201 B3   83   VAL  CA   CT1    0.070000       12.0110           0
    6202 B3   83   VAL  HA   HB     0.090000        1.0080           0
    6203 B3   83   VAL  CB   CT1   -0.090000       12.0110           0
    6204 B3   83   VAL  HB   HA     0.090000        1.0080           0
    6205 B3   83   VAL  CG1  CT3   -0.270000       12.0110           0
    6206 B3   83   VAL  HG11 HA     0.090000        1.0080           0
    6207 B3   83   VAL  HG12 HA     0.090000        1.0080           0
    6208 B3   83   VAL  HG13 HA     0.090000        1.0080           0
    6209 B3   83   VAL  CG2  CT3   -0.270000       12.0110           0
    6210 B3   83   VAL  HG21 HA     0.090000        1.0080           0
    6211 B3   83   VAL  HG22 HA     0.090000        1.0080           0
    6212 B3   83   VAL  HG23 HA     0.090000        1.0080           0
    6213 B3   83   VAL  C    C      0.510000       12.0110           0
    6214 B3   83   VAL  O    O     -0.510000       15.9990           0
    6215 B3   84   VAL  N    NH1   -0.470000       14.0070           0
    6216 B3   84   VAL  HN   H      0.310000        1.0080           0
    6217 B3   84   VAL  CA   CT1    0.070000       12.0110           0
    6218 B3   84   VAL  HA   HB     0.090000        1.0080           0
    6219 B3   84   VAL  CB   CT1   -0.090000       12.0110           0
    6220 B3   84   VAL  HB   HA     0.090000        1.0080           0
    6221 B3   84   VAL  CG1  CT3   -0.270000       12.0110           0
    6222 B3   84   VAL  HG11 HA     0.090000        1.0080           0
    6223 B3   84   VAL  HG12 HA     0.090000        1.0080           0
    6224 B3   84   VAL  HG13 HA     0.090000        1.0080           0
    6225 B3   84   VAL  CG2  CT3   -0.270000       12.0110           0
    6226 B3   84   VAL  HG21 HA     0.090000        1.0080           0
    6227 B3   84   VAL  HG22 HA     0.090000        1.0080           0
    6228 B3   84   VAL  HG23 HA     0.090000        1.0080           0
    6229 B3   84   VAL  C    C      0.510000       12.0110           0
    6230 B3   84   VAL  O    O     -0.510000       15.9990           0
    6231 B3   85   LYS  N    NH1   -0.470000       14.0070           0
    6232 B3   85   LYS  HN   H      0.310000        1.0080           0
    6233 B3   85   LYS  CA   CT1    0.070000       12.0110           0
    6234 B3   85   LYS  HA   HB     0.090000        1.0080           0
    6235 B3   85   LYS  CB   CT2   -0.180000       12.0110           0
    6236 B3   85   LYS  HB1  HA     0.090000        1.0080           0
    6237 B3   85   LYS  HB2  HA     0.090000        1.0080           0
    6238 B3   85   LYS  CG   CT2   -0.180000       12.0110           0
    6239 B3   85   LYS  HG1  HA     0.090000        1.0080           0
    6240 B3   85   LYS  HG2  HA     0.090000        1.0080           0
    6241 B3   85   LYS  CD   CT2   -0.180000       12.0110           0
    6242 B3   85   LYS  HD1  HA     0.090000        1.0080           0
    6243 B3   85   LYS  HD2  HA     0.090000        1.0080           0
    6244 B3   85   LYS  CE   CT2    0.210000       12.0110           0
    6245 B3   85   LYS  HE1  HA     0.050000        1.0080           0
    6246 B3   85   LYS  HE2  HA     0.050000        1.0080           0
    6247 B3   85   LYS  NZ   NH3   -0.300000       14.0070           0
    6248 B3   85   LYS  HZ1  HC     0.330000        1.0080           0
    6249 B3   85   LYS  HZ2  HC     0.330000        1.0080           0
    6250 B3   85   LYS  HZ3  HC     0.330000        1.0080           0
    6251 B3   85   LYS  C    C      0.510000       12.0110           0
    6252 B3   85   LYS  O    O     -0.510000       15.9990           0
    6253 B3   86   THR  N    NH1   -0.470000       14.0070           0
    6254 B3   86   THR  HN   H      0.310000        1.0080           0
    6255 B3   86   THR  CA   CT1    0.070000       12.0110           0
    6256 B3   86   THR  HA   HB     0.090000        1.0080           0
    6257 B3   86   THR  CB   CT1    0.140000       12.0110           0
    6258 B3   86   THR  HB   HA     0.090000        1.0080           0
    6259 B3   86   THR  OG1  OH1   -0.660000       15.9990           0
    6260 B3   86   THR  HG1  H      0.430000        1.0080           0
    6261 B3   86   THR  CG2  CT3   -0.270000       12.0110           0
    6262 B3   86   THR  HG21 HA     0.090000        1.0080           0
    6263 B3   86   THR  HG22 HA     0.090000        1.0080           0
    6264 B3   86   THR  HG23 HA     0.090000        1.0080           0
    6265 B3   86   THR  C    C      0.510000       12.0110           0
    6266 B3   86   THR  O    O     -0.510000       15.9990           0
    6267 B3   87   GLY  N    NH1   -0.470000       14.0070           0
    6268 B3   87   GLY  HN   H      0.310000        1.0080           0
    6269 B3   87   GLY  CA   CT2   -0.020000       12.0110           0
    6270 B3   87   GLY  HA1  HB     0.090000        1.0080           0
    6271 B3   87   GLY  HA2  HB     0.090000        1.0080           0
    6272 B3   87   GLY  C    C      0.510000       12.0110           0
    6273 B3   87   GLY  O    O     -0.510000       15.9990           0
    6274 B3   88   ARG  N    NH1   -0.470000       14.0070           0
    6275 B3   88   ARG  HN   H      0.310000        1.0080           0
    6276 B3   88   ARG  CA   CT1    0.070000       12.0110           0
    6277 B3   88   ARG  HA   HB     0.090000        1.0080           0
    6278 B3   88   ARG  CB   CT2   -0.180000       12.0110           0
    6279 B3   88   ARG  HB1  HA     0.090000        1.0080           0
    6280 B3   88   ARG  HB2  HA     0.090000        1.0080           0
    6281 B3   88   ARG  CG   CT2   -0.180000       12.0110           0
    6282 B3   88   ARG  HG1  HA     0.090000        1.0080           0
    6283 B3   88   ARG  HG2  HA     0.090000        1.0080           0
    6284 B3   88   ARG  CD   CT2    0.200000       12.0110           0
    6285 B3   88   ARG  HD1  HA     0.090000        1.0080           0
    6286 B3   88   ARG  HD2  HA     0.090000        1.0080           0
    6287 B3   88   ARG  NE   NC2   -0.700000       14.0070           0
    6288 B3   88   ARG  HE   HC     0.440000        1.0080           0
    6289 B3   88   ARG  CZ   C      0.640000       12.0110           0
    6290 B3   88   ARG  NH1  NC2   -0.800000       14.0070           0
    6291 B3   88   ARG  HH11 HC     0.460000        1.0080           0
    6292 B3   88   ARG  HH12 HC     0.460000        1.0080           0
    6293 B3   88   ARG  NH2  NC2   -0.800000       14.0070           0
    6294 B3   88   ARG  HH21 HC     0.460000        1.0080           0
    6295 B3   88   ARG  HH22 HC     0.460000        1.0080           0
    6296 B3   88   ARG  C    C      0.510000       12.0110           0
    6297 B3   88   ARG  O    O     -0.510000       15.9990           0
    6298 B3   89   VAL  N    NH1   -0.470000       14.0070           0
    6299 B3   89   VAL  HN   H      0.310000        1.0080           0
    6300 B3   89   VAL  CA   CT1    0.070000       12.0110           0
    6301 B3   89   VAL  HA   HB     0.090000        1.0080           0
    6302 B3   89   VAL  CB   CT1   -0.090000       12.0110           0
    6303 B3   89   VAL  HB   HA     0.090000        1.0080           0
    6304 B3   89   VAL  CG1  CT3   -0.270000       12.0110           0
    6305 B3   89   VAL  HG11 HA     0.090000        1.0080           0
    6306 B3   89   VAL  HG12 HA     0.090000        1.0080           0
    6307 B3   89   VAL  HG13 HA     0.090000        1.0080           0
    6308 B3   89   VAL  CG2  CT3   -0.270000       12.0110           0
    6309 B3   89   VAL  HG21 HA     0.090000        1.0080           0
    6310 B3   89   VAL  HG22 HA     0.090000        1.0080           0
    6311 B3   89   VAL  HG23 HA     0.090000        1.0080           0
    6312 B3   89   VAL  C    C      0.510000       12.0110           0
    6313 B3   89   VAL  O    O     -0.510000       15.9990           0
    6314 B3   90   MET  N    NH1   -0.470000       14.0070           0
    6315 B3   90   MET  HN   H      0.310000        1.0080           0
    6316 B3   90   MET  CA   CT1    0.070000       12.0110           0
    6317 B3   90   MET  HA   HB     0.090000        1.0080           0
    6318 B3   90   MET  CB   CT2   -0.180000       12.0110           0
    6319 B3   90   MET  HB1  HA     0.090000        1.0080           0
    6320 B3   90   MET  HB2  HA     0.090000        1.0080           0
    6321 B3   90   MET  CG   CT2   -0.140000       12.0110           0
    6322 B3   90   MET  HG1  HA     0.090000        1.0080           0
    6323 B3   90   MET  HG2  HA     0.090000        1.0080           0
    6324 B3   90   MET  SD   S     -0.090000       32.0600           0
    6325 B3   90   MET  CE   CT3   -0.220000       12.0110           0
    6326 B3   90   MET  HE1  HA     0.090000        1.0080           0
    6327 B3   90   MET  HE2  HA     0.090000        1.0080           0
    6328 B3   90   MET  HE3  HA     0.090000        1.0080           0
    6329 B3   90   MET  C    C      0.510000       12.0110           0
    6330 B3   90   MET  O    O     -0.510000       15.9990           0
    6331 B3   91   LEU  N    NH1   -0.470000       14.0070           0
    6332 B3   91   LEU  HN   H      0.310000        1.0080           0
    6333 B3   91   LEU  CA   CT1    0.070000       12.0110           0
    6334 B3   91   LEU  HA   HB     0.090000        1.0080           0
    6335 B3   91   LEU  CB   CT2   -0.180000       12.0110           0
    6336 B3   91   LEU  HB1  HA     0.090000        1.0080           0
    6337 B3   91   LEU  HB2  HA     0.090000        1.0080           0
    6338 B3   91   LEU  CG   CT1   -0.090000       12.0110           0
    6339 B3   91   LEU  HG   HA     0.090000        1.0080           0
    6340 B3   91   LEU  CD1  CT3   -0.270000       12.0110           0
    6341 B3   91   LEU  HD11 HA     0.090000        1.0080           0
    6342 B3   91   LEU  HD12 HA     0.090000        1.0080           0
    6343 B3   91   LEU  HD13 HA     0.090000        1.0080           0
    6344 B3   91   LEU  CD2  CT3   -0.270000       12.0110           0
    6345 B3   91   LEU  HD21 HA     0.090000        1.0080           0
    6346 B3   91   LEU  HD22 HA     0.090000        1.0080           0
    6347 B3   91   LEU  HD23 HA     0.090000        1.0080           0
    6348 B3   91   LEU  C    C      0.510000       12.0110           0
    6349 B3   91   LEU  O    O     -0.510000       15.9990           0
    6350 B3   92   GLY  N    NH1   -0.470000       14.0070           0
    6351 B3   92   GLY  HN   H      0.310000        1.0080           0
    6352 B3   92   GLY  CA   CT2   -0.020000       12.0110           0
    6353 B3   92   GLY  HA1  HB     0.090000        1.0080           0
    6354 B3   92   GLY  HA2  HB     0.090000        1.0080           0
    6355 B3   92   GLY  C    C      0.510000       12.0110           0
    6356 B3   92   GLY  O    O     -0.510000       15.9990           0
    6357 B3   93   GLU  N    NH1   -0.470000       14.0070           0
    6358 B3   93   GLU  HN   H      0.310000        1.0080           0
    6359 B3   93   GLU  CA   CT1    0.070000       12.0110           0
    6360 B3   93   GLU  HA   HB     0.090000        1.0080           0
    6361 B3   93   GLU  CB   CT2   -0.180000       12.0110           0
    6362 B3   93   GLU  HB1  HA     0.090000        1.0080           0
    6363 B3   93   GLU  HB2  HA     0.090000        1.0080           0
    6364 B3   93   GLU  CG   CT2   -0.280000       12.0110           0
    6365 B3   93   GLU  HG1  HA     0.090000        1.0080           0
    6366 B3   93   GLU  HG2  HA     0.090000        1.0080           0
    6367 B3   93   GLU  CD   CC     0.620000       12.0110           0
    6368 B3   93   GLU  OE1  OC    -0.760000       15.9990           0
    6369 B3   93   GLU  OE2  OC    -0.760000       15.9990           0
    6370 B3   93   GLU  C    C      0.510000       12.0110           0
    6371 B3   93   GLU  O    O     -0.510000       15.9990           0
    6372 B3   94   THR  N    NH1   -0.470000       14.0070           0
    6373 B3   94   THR  HN   H      0.310000        1.0080           0
    6374 B3   94   THR  CA   CT1    0.070000       12.0110           0
    6375 B3   94   THR  HA   HB     0.090000        1.0080           0
    6376 B3   94   THR  CB   CT1    0.140000       12.0110           0
    6377 B3   94   THR  HB   HA     0.090000        1.0080           0
    6378 B3   94   THR  OG1  OH1   -0.660000       15.9990           0
    6379 B3   94   THR  HG1  H      0.430000        1.0080           0
    6380 B3   94   THR  CG2  CT3   -0.270000       12.0110           0
    6381 B3   94   THR  HG21 HA     0.090000        1.0080           0
    6382 B3   94   THR  HG22 HA     0.090000        1.0080           0
    6383 B3   94   THR  HG23 HA     0.090000        1.0080           0
    6384 B3   94   THR  C    C      0.510000       12.0110           0
    6385 B3   94   THR  O    O     -0.510000       15.9990           0
    6386 B3   95   ASN  N    NH1   -0.470000       14.0070           0
    6387 B3   95   ASN  HN   H      0.310000        1.0080           0
    6388 B3   95   ASN  CA   CT1    0.070000       12.0110           0
    6389 B3   95   ASN  HA   HB     0.090000        1.0080           0
    6390 B3   95   ASN  CB   CT2   -0.180000       12.0110           0
    6391 B3   95   ASN  HB1  HA     0.090000        1.0080           0
    6392 B3   95   ASN  HB2  HA     0.090000        1.0080           0
    6393 B3   95   ASN  CG   CC     0.550000       12.0110           0
    6394 B3   95   ASN  OD1  O     -0.550000       15.9990           0
    6395 B3   95   ASN  ND2  NH2   -0.620000       14.0070           0
    6396 B3   95   ASN  HD21 H      0.320000        1.0080           0
    6397 B3   95   ASN  HD22 H      0.300000        1.0080           0
    6398 B3   95   ASN  C    C      0.510000       12.0110           0
    6399 B3   95   ASN  O    O     -0.510000       15.9990           0
    6400 B3   96   PRO  N    N     -0.290000       14.0070           0
    6401 B3   96   PRO  CD   CP3    0.000000       12.0110           0
    6402 B3   96   PRO  HD1  HA     0.090000        1.0080           0
    6403 B3   96   PRO  HD2  HA     0.090000        1.0080           0
    6404 B3   96   PRO  CA   CP1    0.020000       12.0110           0
    6405 B3   96   PRO  HA   HB     0.090000        1.0080           0
    6406 B3   96   PRO  CB   CP2   -0.180000       12.0110           0
    6407 B3   96   PRO  HB1  HA     0.090000        1.0080           0
    6408 B3   96   PRO  HB2  HA     0.090000        1.0080           0
    6409 B3   96   PRO  CG   CP2   -0.180000       12.0110           0
    6410 B3   96   PRO  HG1  HA     0.090000        1.0080           0
    6411 B3   96   PRO  HG2  HA     0.090000        1.0080           0
    6412 B3   96   PRO  C    C      0.510000       12.0110           0
    6413 B3   96   PRO  O    O     -0.510000       15.9990           0
    6414 B3   97   ALA  N    NH1   -0.470000       14.0070           0
    6415 B3   97   ALA  HN   H      0.310000        1.0080           0
    6416 B3   97   ALA  CA   CT1    0.070000       12.0110           0
    6417 B3   97   ALA  HA   HB     0.090000        1.0080           0
    6418 B3   97   ALA  CB   CT3   -0.270000       12.0110           0
    6419 B3   97   ALA  HB1  HA     0.090000        1.0080           0
    6420 B3   97   ALA  HB2  HA     0.090000        1.0080           0
    6421 B3   97   ALA  HB3  HA     0.090000        1.0080           0
    6422 B3   97   ALA  C    C      0.510000       12.0110           0
    6423 B3   97   ALA  O    O     -0.510000       15.9990           0
    6424 B3   98   ASP  N    NH1   -0.470000       14.0070           0
    6425 B3   98   ASP  HN   H      0.310000        1.0080           0
    6426 B3   98   ASP  CA   CT1    0.070000       12.0110           0
    6427 B3   98   ASP  HA   HB     0.090000        1.0080           0
    6428 B3   98   ASP  CB   CT2   -0.280000       12.0110           0
    6429 B3   98   ASP  HB1  HA     0.090000        1.0080           0
    6430 B3   98   ASP  HB2  HA     0.090000        1.0080           0
    6431 B3   98   ASP  CG   CC     0.620000       12.0110           0
    6432 B3   98   ASP  OD1  OC    -0.760000       15.9990           0
    6433 B3   98   ASP  OD2  OC    -0.760000       15.9990           0
    6434 B3   98   ASP  C    C      0.510000       12.0110           0
    6435 B3   98   ASP  O    O     -0.510000       15.9990           0
    6436 B3   99   SER  N    NH1   -0.470000       14.0070           0
    6437 B3   99   SER  HN   H      0.310000        1.0080           0
    6438 B3   99   SER  CA   CT1    0.070000       12.0110           0
    6439 B3   99   SER  HA   HB     0.090000        1.0080           0
    6440 B3   99   SER  CB   CT2    0.050000       12.0110           0
    6441 B3   99   SER  HB1  HA     0.090000        1.0080           0
    6442 B3   99   SER  HB2  HA     0.090000        1.0080           0
    6443 B3   99   SER  OG   OH1   -0.660000       15.9990           0
    6444 B3   99   SER  HG1  H      0.430000        1.0080           0
    6445 B3   99   SER  C    C      0.510000       12.0110           0
    6446 B3   99   SER  O    O     -0.510000       15.9990           0
    6447 B3   100  LYS  N    NH1   -0.470000       14.0070           0
    6448 B3   100  LYS  HN   H      0.310000        1.0080           0
    6449 B3   100  LYS  CA   CT1    0.070000       12.0110           0
    6450 B3   100  LYS  HA   HB     0.090000        1.0080           0
    6451 B3   100  LYS  CB   CT2   -0.180000       12.0110           0
    6452 B3   100  LYS  HB1  HA     0.090000        1.0080           0
    6453 B3   100  LYS  HB2  HA     0.090000        1.0080           0
    6454 B3   100  LYS  CG   CT2   -0.180000       12.0110           0
    6455 B3   100  LYS  HG1  HA     0.090000        1.0080           0
    6456 B3   100  LYS  HG2  HA     0.090000        1.0080           0
    6457 B3   100  LYS  CD   CT2   -0.180000       12.0110           0
    6458 B3   100  LYS  HD1  HA     0.090000        1.0080           0
    6459 B3   100  LYS  HD2  HA     0.090000        1.0080           0
    6460 B3   100  LYS  CE   CT2    0.210000       12.0110           0
    6461 B3   100  LYS  HE1  HA     0.050000        1.0080           0
    6462 B3   100  LYS  HE2  HA     0.050000        1.0080           0
    6463 B3   100  LYS  NZ   NH3   -0.300000       14.0070           0
    6464 B3   100  LYS  HZ1  HC     0.330000        1.0080           0
    6465 B3   100  LYS  HZ2  HC     0.330000        1.0080           0
    6466 B3   100  LYS  HZ3  HC     0.330000        1.0080           0
    6467 B3   100  LYS  C    C      0.510000       12.0110           0
    6468 B3   100  LYS  O    O     -0.510000       15.9990           0
    6469 B3   101  PRO  N    N     -0.290000       14.0070           0
    6470 B3   101  PRO  CD   CP3    0.000000       12.0110           0
    6471 B3   101  PRO  HD1  HA     0.090000        1.0080           0
    6472 B3   101  PRO  HD2  HA     0.090000        1.0080           0
    6473 B3   101  PRO  CA   CP1    0.020000       12.0110           0
    6474 B3   101  PRO  HA   HB     0.090000        1.0080           0
    6475 B3   101  PRO  CB   CP2   -0.180000       12.0110           0
    6476 B3   101  PRO  HB1  HA     0.090000        1.0080           0
    6477 B3   101  PRO  HB2  HA     0.090000        1.0080           0
    6478 B3   101  PRO  CG   CP2   -0.180000       12.0110           0
    6479 B3   101  PRO  HG1  HA     0.090000        1.0080           0
    6480 B3   101  PRO  HG2  HA     0.090000        1.0080           0
    6481 B3   101  PRO  C    C      0.510000       12.0110           0
    6482 B3   101  PRO  O    O     -0.510000       15.9990           0
    6483 B3   102  GLY  N    NH1   -0.470000       14.0070           0
    6484 B3   102  GLY  HN   H      0.310000        1.0080           0
    6485 B3   102  GLY  CA   CT2   -0.020000       12.0110           0
    6486 B3   102  GLY  HA1  HB     0.090000        1.0080           0
    6487 B3   102  GLY  HA2  HB     0.090000        1.0080           0
    6488 B3   102  GLY  C    C      0.510000       12.0110           0
    6489 B3   102  GLY  O    O     -0.510000       15.9990           0
    6490 B3   103  THR  N    NH1   -0.470000       14.0070           0
    6491 B3   103  THR  HN   H      0.310000        1.0080           0
    6492 B3   103  THR  CA   CT1    0.070000       12.0110           0
    6493 B3   103  THR  HA   HB     0.090000        1.0080           0
    6494 B3   103  THR  CB   CT1    0.140000       12.0110           0
    6495 B3   103  THR  HB   HA     0.090000        1.0080           0
    6496 B3   103  THR  OG1  OH1   -0.660000       15.9990           0
    6497 B3   103  THR  HG1  H      0.430000        1.0080           0
    6498 B3   103  THR  CG2  CT3   -0.270000       12.0110           0
    6499 B3   103  THR  HG21 HA     0.090000        1.0080           0
    6500 B3   103  THR  HG22 HA     0.090000        1.0080           0
    6501 B3   103  THR  HG23 HA     0.090000        1.0080           0
    6502 B3   103  THR  C    C      0.510000       12.0110           0
    6503 B3   103  THR  O    O     -0.510000       15.9990           0
    6504 B3   104  ILE  N    NH1   -0.470000       14.0070           0
    6505 B3   104  ILE  HN   H      0.310000        1.0080           0
    6506 B3   104  ILE  CA   CT1    0.070000       12.0110           0
    6507 B3   104  ILE  HA   HB     0.090000        1.0080           0
    6508 B3   104  ILE  CB   CT1   -0.090000       12.0110           0
    6509 B3   104  ILE  HB   HA     0.090000        1.0080           0
    6510 B3   104  ILE  CG2  CT3   -0.270000       12.0110           0
    6511 B3   104  ILE  HG21 HA     0.090000        1.0080           0
    6512 B3   104  ILE  HG22 HA     0.090000        1.0080           0
    6513 B3   104  ILE  HG23 HA     0.090000        1.0080           0
    6514 B3   104  ILE  CG1  CT2   -0.180000       12.0110           0
    6515 B3   104  ILE  HG11 HA     0.090000        1.0080           0
    6516 B3   104  ILE  HG12 HA     0.090000        1.0080           0
    6517 B3   104  ILE  CD   CT3   -0.270000       12.0110           0
    6518 B3   104  ILE  HD1  HA     0.090000        1.0080           0
    6519 B3   104  ILE  HD2  HA     0.090000        1.0080           0
    6520 B3   104  ILE  HD3  HA     0.090000        1.0080           0
    6521 B3   104  ILE  C    C      0.510000       12.0110           0
    6522 B3   104  ILE  O    O     -0.510000       15.9990           0
    6523 B3   105  ARG  N    NH1   -0.470000       14.0070           0
    6524 B3   105  ARG  HN   H      0.310000        1.0080           0
    6525 B3   105  ARG  CA   CT1    0.070000       12.0110           0
    6526 B3   105  ARG  HA   HB     0.090000        1.0080           0
    6527 B3   105  ARG  CB   CT2   -0.180000       12.0110           0
    6528 B3   105  ARG  HB1  HA     0.090000        1.0080           0
    6529 B3   105  ARG  HB2  HA     0.090000        1.0080           0
    6530 B3   105  ARG  CG   CT2   -0.180000       12.0110           0
    6531 B3   105  ARG  HG1  HA     0.090000        1.0080           0
    6532 B3   105  ARG  HG2  HA     0.090000        1.0080           0
    6533 B3   105  ARG  CD   CT2    0.200000       12.0110           0
    6534 B3   105  ARG  HD1  HA     0.090000        1.0080           0
    6535 B3   105  ARG  HD2  HA     0.090000        1.0080           0
    6536 B3   105  ARG  NE   NC2   -0.700000       14.0070           0
    6537 B3   105  ARG  HE   HC     0.440000        1.0080           0
    6538 B3   105  ARG  CZ   C      0.640000       12.0110           0
    6539 B3   105  ARG  NH1  NC2   -0.800000       14.0070           0
    6540 B3   105  ARG  HH11 HC     0.460000        1.0080           0
    6541 B3   105  ARG  HH12 HC     0.460000        1.0080           0
    6542 B3   105  ARG  NH2  NC2   -0.800000       14.0070           0
    6543 B3   105  ARG  HH21 HC     0.460000        1.0080           0
    6544 B3   105  ARG  HH22 HC     0.460000        1.0080           0
    6545 B3   105  ARG  C    C      0.510000       12.0110           0
    6546 B3   105  ARG  O    O     -0.510000       15.9990           0
    6547 B3   106  GLY  N    NH1   -0.470000       14.0070           0
    6548 B3   106  GLY  HN   H      0.310000        1.0080           0
    6549 B3   106  GLY  CA   CT2   -0.020000       12.0110           0
    6550 B3   106  GLY  HA1  HB     0.090000        1.0080           0
    6551 B3   106  GLY  HA2  HB     0.090000        1.0080           0
    6552 B3   106  GLY  C    C      0.510000       12.0110           0
    6553 B3   106  GLY  O    O     -0.510000       15.9990           0
    6554 B3   107  ASP  N    NH1   -0.470000       14.0070           0
    6555 B3   107  ASP  HN   H      0.310000        1.0080           0
    6556 B3   107  ASP  CA   CT1    0.070000       12.0110           0
    6557 B3   107  ASP  HA   HB     0.090000        1.0080           0
    6558 B3   107  ASP  CB   CT2   -0.280000       12.0110           0
    6559 B3   107  ASP  HB1  HA     0.090000        1.0080           0
    6560 B3   107  ASP  HB2  HA     0.090000        1.0080           0
    6561 B3   107  ASP  CG   CC     0.620000       12.0110           0
    6562 B3   107  ASP  OD1  OC    -0.760000       15.9990           0
    6563 B3   107  ASP  OD2  OC    -0.760000       15.9990           0
    6564 B3   107  ASP  C    C      0.510000       12.0110           0
    6565 B3   107  ASP  O    O     -0.510000       15.9990           0
    6566 B3   108  PHE  N    NH1   -0.470000       14.0070           0
    6567 B3   108  PHE  HN   H      0.310000        1.0080           0
    6568 B3   108  PHE  CA   CT1    0.070000       12.0110           0
    6569 B3   108  PHE  HA   HB     0.090000        1.0080           0
    6570 B3   108  PHE  CB   CT2   -0.180000       12.0110           0
    6571 B3   108  PHE  HB1  HA     0.090000        1.0080           0
    6572 B3   108  PHE  HB2  HA     0.090000        1.0080           0
    6573 B3   108  PHE  CG   CA     0.000000       12.0110           0
    6574 B3   108  PHE  CD1  CA    -0.115000       12.0110           0
    6575 B3   108  PHE  HD1  HP     0.115000        1.0080           0
    6576 B3   108  PHE  CE1  CA    -0.115000       12.0110           0
    6577 B3   108  PHE  HE1  HP     0.115000        1.0080           0
    6578 B3   108  PHE  CZ   CA    -0.115000       12.0110           0
    6579 B3   108  PHE  HZ   HP     0.115000        1.0080           0
    6580 B3   108  PHE  CD2  CA    -0.115000       12.0110           0
    6581 B3   108  PHE  HD2  HP     0.115000        1.0080           0
    6582 B3   108  PHE  CE2  CA    -0.115000       12.0110           0
    6583 B3   108  PHE  HE2  HP     0.115000        1.0080           0
    6584 B3   108  PHE  C    C      0.510000       12.0110           0
    6585 B3   108  PHE  O    O     -0.510000       15.9990           0
    6586 B3   109  CYS  N    NH1   -0.470000       14.0070           0
    6587 B3   109  CYS  HN   H      0.310000        1.0080           0
    6588 B3   109  CYS  CA   CT1    0.070000       12.0110           0
    6589 B3   109  CYS  HA   HB     0.090000        1.0080           0
    6590 B3   109  CYS  CB   CT2   -0.110000       12.0110           0
    6591 B3   109  CYS  HB1  HA     0.090000        1.0080           0
    6592 B3   109  CYS  HB2  HA     0.090000        1.0080           0
    6593 B3   109  CYS  SG   S     -0.230000       32.0600           0
    6594 B3   109  CYS  HG1  HS     0.160000        1.0080           0
    6595 B3   109  CYS  C    C      0.510000       12.0110           0
    6596 B3   109  CYS  O    O     -0.510000       15.9990           0
    6597 B3   110  ILE  N    NH1   -0.470000       14.0070           0
    6598 B3   110  ILE  HN   H      0.310000        1.0080           0
    6599 B3   110  ILE  CA   CT1    0.070000       12.0110           0
    6600 B3   110  ILE  HA   HB     0.090000        1.0080           0
    6601 B3   110  ILE  CB   CT1   -0.090000       12.0110           0
    6602 B3   110  ILE  HB   HA     0.090000        1.0080           0
    6603 B3   110  ILE  CG2  CT3   -0.270000       12.0110           0
    6604 B3   110  ILE  HG21 HA     0.090000        1.0080           0
    6605 B3   110  ILE  HG22 HA     0.090000        1.0080           0
    6606 B3   110  ILE  HG23 HA     0.090000        1.0080           0
    6607 B3   110  ILE  CG1  CT2   -0.180000       12.0110           0
    6608 B3   110  ILE  HG11 HA     0.090000        1.0080           0
    6609 B3   110  ILE  HG12 HA     0.090000        1.0080           0
    6610 B3   110  ILE  CD   CT3   -0.270000       12.0110           0
    6611 B3   110  ILE  HD1  HA     0.090000        1.0080           0
    6612 B3   110  ILE  HD2  HA     0.090000        1.0080           0
    6613 B3   110  ILE  HD3  HA     0.090000        1.0080           0
    6614 B3   110  ILE  C    C      0.510000       12.0110           0
    6615 B3   110  ILE  O    O     -0.510000       15.9990           0
    6616 B3   111  GLN  N    NH1   -0.470000       14.0070           0
    6617 B3   111  GLN  HN   H      0.310000        1.0080           0
    6618 B3   111  GLN  CA   CT1    0.070000       12.0110           0
    6619 B3   111  GLN  HA   HB     0.090000        1.0080           0
    6620 B3   111  GLN  CB   CT2   -0.180000       12.0110           0
    6621 B3   111  GLN  HB1  HA     0.090000        1.0080           0
    6622 B3   111  GLN  HB2  HA     0.090000        1.0080           0
    6623 B3   111  GLN  CG   CT2   -0.180000       12.0110           0
    6624 B3   111  GLN  HG1  HA     0.090000        1.0080           0
    6625 B3   111  GLN  HG2  HA     0.090000        1.0080           0
    6626 B3   111  GLN  CD   CC     0.550000       12.0110           0
    6627 B3   111  GLN  OE1  O     -0.550000       15.9990           0
    6628 B3   111  GLN  NE2  NH2   -0.620000       14.0070           0
    6629 B3   111  GLN  HE21 H      0.320000        1.0080           0
    6630 B3   111  GLN  HE22 H      0.300000        1.0080           0
    6631 B3   111  GLN  C    C      0.510000       12.0110           0
    6632 B3   111  GLN  O    O     -0.510000       15.9990           0
    6633 B3   112  VAL  N    NH1   -0.470000       14.0070           0
    6634 B3   112  VAL  HN   H      0.310000        1.0080           0
    6635 B3   112  VAL  CA   CT1    0.070000       12.0110           0
    6636 B3   112  VAL  HA   HB     0.090000        1.0080           0
    6637 B3   112  VAL  CB   CT1   -0.090000       12.0110           0
    6638 B3   112  VAL  HB   HA     0.090000        1.0080           0
    6639 B3   112  VAL  CG1  CT3   -0.270000       12.0110           0
    6640 B3   112  VAL  HG11 HA     0.090000        1.0080           0
    6641 B3   112  VAL  HG12 HA     0.090000        1.0080           0
    6642 B3   112  VAL  HG13 HA     0.090000        1.0080           0
    6643 B3   112  VAL  CG2  CT3   -0.270000       12.0110           0
    6644 B3   112  VAL  HG21 HA     0.090000        1.0080           0
    6645 B3   112  VAL  HG22 HA     0.090000        1.0080           0
    6646 B3   112  VAL  HG23 HA     0.090000        1.0080           0
    6647 B3   112  VAL  C    C      0.510000       12.0110           0
    6648 B3   112  VAL  O    O     -0.510000       15.9990           0
    6649 B3   113  GLY  N    NH1   -0.470000       14.0070           0
    6650 B3   113  GLY  HN   H      0.310000        1.0080           0
    6651 B3   113  GLY  CA   CT2   -0.020000       12.0110           0
    6652 B3   113  GLY  HA1  HB     0.090000        1.0080           0
    6653 B3   113  GLY  HA2  HB     0.090000        1.0080           0
    6654 B3   113  GLY  C    C      0.510000       12.0110           0
    6655 B3   113  GLY  O    O     -0.510000       15.9990           0
    6656 B3   114  ARG  N    NH1   -0.470000       14.0070           0
    6657 B3   114  ARG  HN   H      0.310000        1.0080           0
    6658 B3   114  ARG  CA   CT1    0.070000       12.0110           0
    6659 B3   114  ARG  HA   HB     0.090000        1.0080           0
    6660 B3   114  ARG  CB   CT2   -0.180000       12.0110           0
    6661 B3   114  ARG  HB1  HA     0.090000        1.0080           0
    6662 B3   114  ARG  HB2  HA     0.090000        1.0080           0
    6663 B3   114  ARG  CG   CT2   -0.180000       12.0110           0
    6664 B3   114  ARG  HG1  HA     0.090000        1.0080           0
    6665 B3   114  ARG  HG2  HA     0.090000        1.0080           0
    6666 B3   114  ARG  CD   CT2    0.200000       12.0110           0
    6667 B3   114  ARG  HD1  HA     0.090000        1.0080           0
    6668 B3   114  ARG  HD2  HA     0.090000        1.0080           0
    6669 B3   114  ARG  NE   NC2   -0.700000       14.0070           0
    6670 B3   114  ARG  HE   HC     0.440000        1.0080           0
    6671 B3   114  ARG  CZ   C      0.640000       12.0110           0
    6672 B3   114  ARG  NH1  NC2   -0.800000       14.0070           0
    6673 B3   114  ARG  HH11 HC     0.460000        1.0080           0
    6674 B3   114  ARG  HH12 HC     0.460000        1.0080           0
    6675 B3   114  ARG  NH2  NC2   -0.800000       14.0070           0
    6676 B3   114  ARG  HH21 HC     0.460000        1.0080           0
    6677 B3   114  ARG  HH22 HC     0.460000        1.0080           0
    6678 B3   114  ARG  C    C      0.510000       12.0110           0
    6679 B3   114  ARG  O    O     -0.510000       15.9990           0
    6680 B3   115  ASN  N    NH1   -0.470000       14.0070           0
    6681 B3   115  ASN  HN   H      0.310000        1.0080           0
    6682 B3   115  ASN  CA   CT1    0.070000       12.0110           0
    6683 B3   115  ASN  HA   HB     0.090000        1.0080           0
    6684 B3   115  ASN  CB   CT2   -0.180000       12.0110           0
    6685 B3   115  ASN  HB1  HA     0.090000        1.0080           0
    6686 B3   115  ASN  HB2  HA     0.090000        1.0080           0
    6687 B3   115  ASN  CG   CC     0.550000       12.0110           0
    6688 B3   115  ASN  OD1  O     -0.550000       15.9990           0
    6689 B3   115  ASN  ND2  NH2   -0.620000       14.0070           0
    6690 B3   115  ASN  HD21 H      0.320000        1.0080           0
    6691 B3   115  ASN  HD22 H      0.300000        1.0080           0
    6692 B3   115  ASN  C    C      0.510000       12.0110           0
    6693 B3   115  ASN  O    O     -0.510000       15.9990           0
    6694 B3   116  ILE  N    NH1   -0.470000       14.0070           0
    6695 B3   116  ILE  HN   H      0.310000        1.0080           0
    6696 B3   116  ILE  CA   CT1    0.070000       12.0110           0
    6697 B3   116  ILE  HA   HB     0.090000        1.0080           0
    6698 B3   116  ILE  CB   CT1   -0.090000       12.0110           0
    6699 B3   116  ILE  HB   HA     0.090000        1.0080           0
    6700 B3   116  ILE  CG2  CT3   -0.270000       12.0110           0
    6701 B3   116  ILE  HG21 HA     0.090000        1.0080           0
    6702 B3   116  ILE  HG22 HA     0.090000        1.0080           0
    6703 B3   116  ILE  HG23 HA     0.090000        1.0080           0
    6704 B3   116  ILE  CG1  CT2   -0.180000       12.0110           0
    6705 B3   116  ILE  HG11 HA     0.090000        1.0080           0
    6706 B3   116  ILE  HG12 HA     0.090000        1.0080           0
    6707 B3   116  ILE  CD   CT3   -0.270000       12.0110           0
    6708 B3   116  ILE  HD1  HA     0.090000        1.0080           0
    6709 B3   116  ILE  HD2  HA     0.090000        1.0080           0
    6710 B3   116  ILE  HD3  HA     0.090000        1.0080           0
    6711 B3   116  ILE  C    C      0.510000       12.0110           0
    6712 B3   116  ILE  O    O     -0.510000       15.9990           0
    6713 B3   117  ILE  N    NH1   -0.470000       14.0070           0
    6714 B3   117  ILE  HN   H      0.310000        1.0080           0
    6715 B3   117  ILE  CA   CT1    0.070000       12.0110           0
    6716 B3   117  ILE  HA   HB     0.090000        1.0080           0
    6717 B3   117  ILE  CB   CT1   -0.090000       12.0110           0
    6718 B3   117  ILE  HB   HA     0.090000        1.0080           0
    6719 B3   117  ILE  CG2  CT3   -0.270000       12.0110           0
    6720 B3   117  ILE  HG21 HA     0.090000        1.0080           0
    6721 B3   117  ILE  HG22 HA     0.090000        1.0080           0
    6722 B3   117  ILE  HG23 HA     0.090000        1.0080           0
    6723 B3   117  ILE  CG1  CT2   -0.180000       12.0110           0
    6724 B3   117  ILE  HG11 HA     0.090000        1.0080           0
    6725 B3   117  ILE  HG12 HA     0.090000        1.0080           0
    6726 B3   117  ILE  CD   CT3   -0.270000       12.0110           0
    6727 B3   117  ILE  HD1  HA     0.090000        1.0080           0
    6728 B3   117  ILE  HD2  HA     0.090000        1.0080           0
    6729 B3   117  ILE  HD3  HA     0.090000        1.0080           0
    6730 B3   117  ILE  C    C      0.510000       12.0110           0
    6731 B3   117  ILE  O    O     -0.510000       15.9990           0
    6732 B3   118  HSD  N    NH1   -0.470000       14.0070           0
    6733 B3   118  HSD  HN   H      0.310000        1.0080           0
    6734 B3   118  HSD  CA   CT1    0.070000       12.0110           0
    6735 B3   118  HSD  HA   HB     0.090000        1.0080           0
    6736 B3   118  HSD  CB   CT2   -0.090000       12.0110           0
    6737 B3   118  HSD  HB1  HA     0.090000        1.0080           0
    6738 B3   118  HSD  HB2  HA     0.090000        1.0080           0
    6739 B3   118  HSD  ND1  NR1   -0.360000       14.0070           0
    6740 B3   118  HSD  HD1  H      0.320000        1.0080           0
    6741 B3   118  HSD  CG   CPH1  -0.050000       12.0110           0
    6742 B3   118  HSD  CE1  CPH2   0.250000       12.0110           0
    6743 B3   118  HSD  HE1  HR1    0.130000        1.0080           0
    6744 B3   118  HSD  NE2  NR2   -0.700000       14.0070           0
    6745 B3   118  HSD  CD2  CPH1   0.220000       12.0110           0
    6746 B3   118  HSD  HD2  HR3    0.100000        1.0080           0
    6747 B3   118  HSD  C    C      0.510000       12.0110           0
    6748 B3   118  HSD  O    O     -0.510000       15.9990           0
    6749 B3   119  GLY  N    NH1   -0.470000       14.0070           0
    6750 B3   119  GLY  HN   H      0.310000        1.0080           0
    6751 B3   119  GLY  CA   CT2   -0.020000       12.0110           0
    6752 B3   119  GLY  HA1  HB     0.090000        1.0080           0
    6753 B3   119  GLY  HA2  HB     0.090000        1.0080           0
    6754 B3   119  GLY  C    C      0.510000       12.0110           0
    6755 B3   119  GLY  O    O     -0.510000       15.9990           0
    6756 B3   120  SER  N    NH1   -0.470000       14.0070           0
    6757 B3   120  SER  HN   H      0.310000        1.0080           0
    6758 B3   120  SER  CA   CT1    0.070000       12.0110           0
    6759 B3   120  SER  HA   HB     0.090000        1.0080           0
    6760 B3   120  SER  CB   CT2    0.050000       12.0110           0
    6761 B3   120  SER  HB1  HA     0.090000        1.0080           0
    6762 B3   120  SER  HB2  HA     0.090000        1.0080           0
    6763 B3   120  SER  OG   OH1   -0.660000       15.9990           0
    6764 B3   120  SER  HG1  H      0.430000        1.0080           0
    6765 B3   120  SER  C    C      0.510000       12.0110           0
    6766 B3   120  SER  O    O     -0.510000       15.9990           0
    6767 B3   121  ASP  N    NH1   -0.470000       14.0070           0
    6768 B3   121  ASP  HN   H      0.310000        1.0080           0
    6769 B3   121  ASP  CA   CT1    0.070000       12.0110           0
    6770 B3   121  ASP  HA   HB     0.090000        1.0080           0
    6771 B3   121  ASP  CB   CT2   -0.280000       12.0110           0
    6772 B3   121  ASP  HB1  HA     0.090000        1.0080           0
    6773 B3   121  ASP  HB2  HA     0.090000        1.0080           0
    6774 B3   121  ASP  CG   CC     0.620000       12.0110           0
    6775 B3   121  ASP  OD1  OC    -0.760000       15.9990           0
    6776 B3   121  ASP  OD2  OC    -0.760000       15.9990           0
    6777 B3   121  ASP  C    C      0.510000       12.0110           0
    6778 B3   121  ASP  O    O     -0.510000       15.9990           0
    6779 B3   122  SER  N    NH1   -0.470000       14.0070           0
    6780 B3   122  SER  HN   H      0.310000        1.0080           0
    6781 B3   122  SER  CA   CT1    0.070000       12.0110           0
    6782 B3   122  SER  HA   HB     0.090000        1.0080           0
    6783 B3   122  SER  CB   CT2    0.050000       12.0110           0
    6784 B3   122  SER  HB1  HA     0.090000        1.0080           0
    6785 B3   122  SER  HB2  HA     0.090000        1.0080           0
    6786 B3   122  SER  OG   OH1   -0.660000       15.9990           0
    6787 B3   122  SER  HG1  H      0.430000        1.0080           0
    6788 B3   122  SER  C    C      0.510000       12.0110           0
    6789 B3   122  SER  O    O     -0.510000       15.9990           0
    6790 B3   123  VAL  N    NH1   -0.470000       14.0070           0
    6791 B3   123  VAL  HN   H      0.310000        1.0080           0
    6792 B3   123  VAL  CA   CT1    0.070000       12.0110           0
    6793 B3   123  VAL  HA   HB     0.090000        1.0080           0
    6794 B3   123  VAL  CB   CT1   -0.090000       12.0110           0
    6795 B3   123  VAL  HB   HA     0.090000        1.0080           0
    6796 B3   123  VAL  CG1  CT3   -0.270000       12.0110           0
    6797 B3   123  VAL  HG11 HA     0.090000        1.0080           0
    6798 B3   123  VAL  HG12 HA     0.090000        1.0080           0
    6799 B3   123  VAL  HG13 HA     0.090000        1.0080           0
    6800 B3   123  VAL  CG2  CT3   -0.270000       12.0110           0
    6801 B3   123  VAL  HG21 HA     0.090000        1.0080           0
    6802 B3   123  VAL  HG22 HA     0.090000        1.0080           0
    6803 B3   123  VAL  HG23 HA     0.090000        1.0080           0
    6804 B3   123  VAL  C    C      0.510000       12.0110           0
    6805 B3   123  VAL  O    O     -0.510000       15.9990           0
    6806 B3   124  LYS  N    NH1   -0.470000       14.0070           0
    6807 B3   124  LYS  HN   H      0.310000        1.0080           0
    6808 B3   124  LYS  CA   CT1    0.070000       12.0110           0
    6809 B3   124  LYS  HA   HB     0.090000        1.0080           0
    6810 B3   124  LYS  CB   CT2   -0.180000       12.0110           0
    6811 B3   124  LYS  HB1  HA     0.090000        1.0080           0
    6812 B3   124  LYS  HB2  HA     0.090000        1.0080           0
    6813 B3   124  LYS  CG   CT2   -0.180000       12.0110           0
    6814 B3   124  LYS  HG1  HA     0.090000        1.0080           0
    6815 B3   124  LYS  HG2  HA     0.090000        1.0080           0
    6816 B3   124  LYS  CD   CT2   -0.180000       12.0110           0
    6817 B3   124  LYS  HD1  HA     0.090000        1.0080           0
    6818 B3   124  LYS  HD2  HA     0.090000        1.0080           0
    6819 B3   124  LYS  CE   CT2    0.210000       12.0110           0
    6820 B3   124  LYS  HE1  HA     0.050000        1.0080           0
    6821 B3   124  LYS  HE2  HA     0.050000        1.0080           0
    6822 B3   124  LYS  NZ   NH3   -0.300000       14.0070           0
    6823 B3   124  LYS  HZ1  HC     0.330000        1.0080           0
    6824 B3   124  LYS  HZ2  HC     0.330000        1.0080           0
    6825 B3   124  LYS  HZ3  HC     0.330000        1.0080           0
    6826 B3   124  LYS  C    C      0.510000       12.0110           0
    6827 B3   124  LYS  O    O     -0.510000       15.9990           0
    6828 B3   125  SER  N    NH1   -0.470000       14.0070           0
    6829 B3   125  SER  HN   H      0.310000        1.0080           0
    6830 B3   125  SER  CA   CT1    0.070000       12.0110           0
    6831 B3   125  SER  HA   HB     0.090000        1.0080           0
    6832 B3   125  SER  CB   CT2    0.050000       12.0110           0
    6833 B3   125  SER  HB1  HA     0.090000        1.0080           0
    6834 B3   125  SER  HB2  HA     0.090000        1.0080           0
    6835 B3   125  SER  OG   OH1   -0.660000       15.9990           0
    6836 B3   125  SER  HG1  H      0.430000        1.0080           0
    6837 B3   125  SER  C    C      0.510000       12.0110           0
    6838 B3   125  SER  O    O     -0.510000       15.9990           0
    6839 B3   126  ALA  N    NH1   -0.470000       14.0070           0
    6840 B3   126  ALA  HN   H      0.310000        1.0080           0
    6841 B3   126  ALA  CA   CT1    0.070000       12.0110           0
    6842 B3   126  ALA  HA   HB     0.090000        1.0080           0
    6843 B3   126  ALA  CB   CT3   -0.270000       12.0110           0
    6844 B3   126  ALA  HB1  HA     0.090000        1.0080           0
    6845 B3   126  ALA  HB2  HA     0.090000        1.0080           0
    6846 B3   126  ALA  HB3  HA     0.090000        1.0080           0
    6847 B3   126  ALA  C    C      0.510000       12.0110           0
    6848 B3   126  ALA  O    O     -0.510000       15.9990           0
    6849 B3   127  GLU  N    NH1   -0.470000       14.0070           0
    6850 B3   127  GLU  HN   H      0.310000        1.0080           0
    6851 B3   127  GLU  CA   CT1    0.070000       12.0110           0
    6852 B3   127  GLU  HA   HB     0.090000        1.0080           0
    6853 B3   127  GLU  CB   CT2   -0.180000       12.0110           0
    6854 B3   127  GLU  HB1  HA     0.090000        1.0080           0
    6855 B3   127  GLU  HB2  HA     0.090000        1.0080           0
    6856 B3   127  GLU  CG   CT2   -0.280000       12.0110           0
    6857 B3   127  GLU  HG1  HA     0.090000        1.0080           0
    6858 B3   127  GLU  HG2  HA     0.090000        1.0080           0
    6859 B3   127  GLU  CD   CC     0.620000       12.0110           0
    6860 B3   127  GLU  OE1  OC    -0.760000       15.9990           0
    6861 B3   127  GLU  OE2  OC    -0.760000       15.9990           0
    6862 B3   127  GLU  C    C      0.510000       12.0110           0
    6863 B3   127  GLU  O    O     -0.510000       15.9990           0
    6864 B3   128  LYS  N    NH1   -0.470000       14.0070           0
    6865 B3   128  LYS  HN   H      0.310000        1.0080           0
    6866 B3   128  LYS  CA   CT1    0.070000       12.0110           0
    6867 B3   128  LYS  HA   HB     0.090000        1.0080           0
    6868 B3   128  LYS  CB   CT2   -0.180000       12.0110           0
    6869 B3   128  LYS  HB1  HA     0.090000        1.0080           0
    6870 B3   128  LYS  HB2  HA     0.090000        1.0080           0
    6871 B3   128  LYS  CG   CT2   -0.180000       12.0110           0
    6872 B3   128  LYS  HG1  HA     0.090000        1.0080           0
    6873 B3   128  LYS  HG2  HA     0.090000        1.0080           0
    6874 B3   128  LYS  CD   CT2   -0.180000       12.0110           0
    6875 B3   128  LYS  HD1  HA     0.090000        1.0080           0
    6876 B3   128  LYS  HD2  HA     0.090000        1.0080           0
    6877 B3   128  LYS  CE   CT2    0.210000       12.0110           0
    6878 B3   128  LYS  HE1  HA     0.050000        1.0080           0
    6879 B3   128  LYS  HE2  HA     0.050000        1.0080           0
    6880 B3   128  LYS  NZ   NH3   -0.300000       14.0070           0
    6881 B3   128  LYS  HZ1  HC     0.330000        1.0080           0
    6882 B3   128  LYS  HZ2  HC     0.330000        1.0080           0
    6883 B3   128  LYS  HZ3  HC     0.330000        1.0080           0
    6884 B3   128  LYS  C    C      0.510000       12.0110           0
    6885 B3   128  LYS  O    O     -0.510000       15.9990           0
    6886 B3   129  GLU  N    NH1   -0.470000       14.0070           0
    6887 B3   129  GLU  HN   H      0.310000        1.0080           0
    6888 B3   129  GLU  CA   CT1    0.070000       12.0110           0
    6889 B3   129  GLU  HA   HB     0.090000        1.0080           0
    6890 B3   129  GLU  CB   CT2   -0.180000       12.0110           0
    6891 B3   129  GLU  HB1  HA     0.090000        1.0080           0
    6892 B3   129  GLU  HB2  HA     0.090000        1.0080           0
    6893 B3   129  GLU  CG   CT2   -0.280000       12.0110           0
    6894 B3   129  GLU  HG1  HA     0.090000        1.0080           0
    6895 B3   129  GLU  HG2  HA     0.090000        1.0080           0
    6896 B3   129  GLU  CD   CC     0.620000       12.0110           0
    6897 B3   129  GLU  OE1  OC    -0.760000       15.9990           0
    6898 B3   129  GLU  OE2  OC    -0.760000       15.9990           0
    6899 B3   129  GLU  C    C      0.510000       12.0110           0
    6900 B3   129  GLU  O    O     -0.510000       15.9990           0
    6901 B3   130  ILE  N    NH1   -0.470000       14.0070           0
    6902 B3   130  ILE  HN   H      0.310000        1.0080           0
    6903 B3   130  ILE  CA   CT1    0.070000       12.0110           0
    6904 B3   130  ILE  HA   HB     0.090000        1.0080           0
    6905 B3   130  ILE  CB   CT1   -0.090000       12.0110           0
    6906 B3   130  ILE  HB   HA     0.090000        1.0080           0
    6907 B3   130  ILE  CG2  CT3   -0.270000       12.0110           0
    6908 B3   130  ILE  HG21 HA     0.090000        1.0080           0
    6909 B3   130  ILE  HG22 HA     0.090000        1.0080           0
    6910 B3   130  ILE  HG23 HA     0.090000        1.0080           0
    6911 B3   130  ILE  CG1  CT2   -0.180000       12.0110           0
    6912 B3   130  ILE  HG11 HA     0.090000        1.0080           0
    6913 B3   130  ILE  HG12 HA     0.090000        1.0080           0
    6914 B3   130  ILE  CD   CT3   -0.270000       12.0110           0
    6915 B3   130  ILE  HD1  HA     0.090000        1.0080           0
    6916 B3   130  ILE  HD2  HA     0.090000        1.0080           0
    6917 B3   130  ILE  HD3  HA     0.090000        1.0080           0
    6918 B3   130  ILE  C    C      0.510000       12.0110           0
    6919 B3   130  ILE  O    O     -0.510000       15.9990           0
    6920 B3   131  SER  N    NH1   -0.470000       14.0070           0
    6921 B3   131  SER  HN   H      0.310000        1.0080           0
    6922 B3   131  SER  CA   CT1    0.070000       12.0110           0
    6923 B3   131  SER  HA   HB     0.090000        1.0080           0
    6924 B3   131  SER  CB   CT2    0.050000       12.0110           0
    6925 B3   131  SER  HB1  HA     0.090000        1.0080           0
    6926 B3   131  SER  HB2  HA     0.090000        1.0080           0
    6927 B3   131  SER  OG   OH1   -0.660000       15.9990           0
    6928 B3   131  SER  HG1  H      0.430000        1.0080           0
    6929 B3   131  SER  C    C      0.510000       12.0110           0
    6930 B3   131  SER  O    O     -0.510000       15.9990           0
    6931 B3   132  LEU  N    NH1   -0.470000       14.0070           0
    6932 B3   132  LEU  HN   H      0.310000        1.0080           0
    6933 B3   132  LEU  CA   CT1    0.070000       12.0110           0
    6934 B3   132  LEU  HA   HB     0.090000        1.0080           0
    6935 B3   132  LEU  CB   CT2   -0.180000       12.0110           0
    6936 B3   132  LEU  HB1  HA     0.090000        1.0080           0
    6937 B3   132  LEU  HB2  HA     0.090000        1.0080           0
    6938 B3   132  LEU  CG   CT1   -0.090000       12.0110           0
    6939 B3   132  LEU  HG   HA     0.090000        1.0080           0
    6940 B3   132  LEU  CD1  CT3   -0.270000       12.0110           0
    6941 B3   132  LEU  HD11 HA     0.090000        1.0080           0
    6942 B3   132  LEU  HD12 HA     0.090000        1.0080           0
    6943 B3   132  LEU  HD13 HA     0.090000        1.0080           0
    6944 B3   132  LEU  CD2  CT3   -0.270000       12.0110           0
    6945 B3   132  LEU  HD21 HA     0.090000        1.0080           0
    6946 B3   132  LEU  HD22 HA     0.090000        1.0080           0
    6947 B3   132  LEU  HD23 HA     0.090000        1.0080           0
    6948 B3   132  LEU  C    C      0.510000       12.0110           0
    6949 B3   132  LEU  O    O     -0.510000       15.9990           0
    6950 B3   133  TRP  N    NH1   -0.470000       14.0070           0
    6951 B3   133  TRP  HN   H      0.310000        1.0080           0
    6952 B3   133  TRP  CA   CT1    0.070000       12.0110           0
    6953 B3   133  TRP  HA   HB     0.090000        1.0080           0
    6954 B3   133  TRP  CB   CT2   -0.180000       12.0110           0
    6955 B3   133  TRP  HB1  HA     0.090000        1.0080           0
    6956 B3   133  TRP  HB2  HA     0.090000        1.0080           0
    6957 B3   133  TRP  CG   CY    -0.030000       12.0110           0
    6958 B3   133  TRP  CD1  CA     0.035000       12.0110           0
    6959 B3   133  TRP  HD1  HP     0.115000        1.0080           0
    6960 B3   133  TRP  NE1  NY    -0.610000       14.0070           0
    6961 B3   133  TRP  HE1  H      0.380000        1.0080           0
    6962 B3   133  TRP  CE2  CPT    0.130000       12.0110           0
    6963 B3   133  TRP  CD2  CPT   -0.020000       12.0110           0
    6964 B3   133  TRP  CE3  CA    -0.115000       12.0110           0
    6965 B3   133  TRP  HE3  HP     0.115000        1.0080           0
    6966 B3   133  TRP  CZ3  CA    -0.115000       12.0110           0
    6967 B3   133  TRP  HZ3  HP     0.115000        1.0080           0
    6968 B3   133  TRP  CZ2  CA    -0.115000       12.0110           0
    6969 B3   133  TRP  HZ2  HP     0.115000        1.0080           0
    6970 B3   133  TRP  CH2  CA    -0.115000       12.0110           0
    6971 B3   133  TRP  HH2  HP     0.115000        1.0080           0
    6972 B3   133  TRP  C    C      0.510000       12.0110           0
    6973 B3   133  TRP  O    O     -0.510000       15.9990           0
    6974 B3   134  PHE  N    NH1   -0.470000       14.0070           0
    6975 B3   134  PHE  HN   H      0.310000        1.0080           0
    6976 B3   134  PHE  CA   CT1    0.070000       12.0110           0
    6977 B3   134  PHE  HA   HB     0.090000        1.0080           0
    6978 B3   134  PHE  CB   CT2   -0.180000       12.0110           0
    6979 B3   134  PHE  HB1  HA     0.090000        1.0080           0
    6980 B3   134  PHE  HB2  HA     0.090000        1.0080           0
    6981 B3   134  PHE  CG   CA     0.000000       12.0110           0
    6982 B3   134  PHE  CD1  CA    -0.115000       12.0110           0
    6983 B3   134  PHE  HD1  HP     0.115000        1.0080           0
    6984 B3   134  PHE  CE1  CA    -0.115000       12.0110           0
    6985 B3   134  PHE  HE1  HP     0.115000        1.0080           0
    6986 B3   134  PHE  CZ   CA    -0.115000       12.0110           0
    6987 B3   134  PHE  HZ   HP     0.115000        1.0080           0
    6988 B3   134  PHE  CD2  CA    -0.115000       12.0110           0
    6989 B3   134  PHE  HD2  HP     0.115000        1.0080           0
    6990 B3   134  PHE  CE2  CA    -0.115000       12.0110           0
    6991 B3   134  PHE  HE2  HP     0.115000        1.0080           0
    6992 B3   134  PHE  C    C      0.510000       12.0110           0
    6993 B3   134  PHE  O    O     -0.510000       15.9990           0
    6994 B3   135  LYS  N    NH1   -0.470000       14.0070           0
    6995 B3   135  LYS  HN   H      0.310000        1.0080           0
    6996 B3   135  LYS  CA   CT1    0.070000       12.0110           0
    6997 B3   135  LYS  HA   HB     0.090000        1.0080           0
    6998 B3   135  LYS  CB   CT2   -0.180000       12.0110           0
    6999 B3   135  LYS  HB1  HA     0.090000        1.0080           0
    7000 B3   135  LYS  HB2  HA     0.090000        1.0080           0
    7001 B3   135  LYS  CG   CT2   -0.180000       12.0110           0
    7002 B3   135  LYS  HG1  HA     0.090000        1.0080           0
    7003 B3   135  LYS  HG2  HA     0.090000        1.0080           0
    7004 B3   135  LYS  CD   CT2   -0.180000       12.0110           0
    7005 B3   135  LYS  HD1  HA     0.090000        1.0080           0
    7006 B3   135  LYS  HD2  HA     0.090000        1.0080           0
    7007 B3   135  LYS  CE   CT2    0.210000       12.0110           0
    7008 B3   135  LYS  HE1  HA     0.050000        1.0080           0
    7009 B3   135  LYS  HE2  HA     0.050000        1.0080           0
    7010 B3   135  LYS  NZ   NH3   -0.300000       14.0070           0
    7011 B3   135  LYS  HZ1  HC     0.330000        1.0080           0
    7012 B3   135  LYS  HZ2  HC     0.330000        1.0080           0
    7013 B3   135  LYS  HZ3  HC     0.330000        1.0080           0
    7014 B3   135  LYS  C    C      0.510000       12.0110           0
    7015 B3   135  LYS  O    O     -0.510000       15.9990           0
    7016 B3   136  PRO  N    N     -0.290000       14.0070           0
    7017 B3   136  PRO  CD   CP3    0.000000       12.0110           0
    7018 B3   136  PRO  HD1  HA     0.090000        1.0080           0
    7019 B3   136  PRO  HD2  HA     0.090000        1.0080           0
    7020 B3   136  PRO  CA   CP1    0.020000       12.0110           0
    7021 B3   136  PRO  HA   HB     0.090000        1.0080           0
    7022 B3   136  PRO  CB   CP2   -0.180000       12.0110           0
    7023 B3   136  PRO  HB1  HA     0.090000        1.0080           0
    7024 B3   136  PRO  HB2  HA     0.090000        1.0080           0
    7025 B3   136  PRO  CG   CP2   -0.180000       12.0110           0
    7026 B3   136  PRO  HG1  HA     0.090000        1.0080           0
    7027 B3   136  PRO  HG2  HA     0.090000        1.0080           0
    7028 B3   136  PRO  C    C      0.510000       12.0110           0
    7029 B3   136  PRO  O    O     -0.510000       15.9990           0
    7030 B3   137  GLU  N    NH1   -0.470000       14.0070           0
    7031 B3   137  GLU  HN   H      0.310000        1.0080           0
    7032 B3   137  GLU  CA   CT1    0.070000       12.0110           0
    7033 B3   137  GLU  HA   HB     0.090000        1.0080           0
    7034 B3   137  GLU  CB   CT2   -0.180000       12.0110           0
    7035 B3   137  GLU  HB1  HA     0.090000        1.0080           0
    7036 B3   137  GLU  HB2  HA     0.090000        1.0080           0
    7037 B3   137  GLU  CG   CT2   -0.280000       12.0110           0
    7038 B3   137  GLU  HG1  HA     0.090000        1.0080           0
    7039 B3   137  GLU  HG2  HA     0.090000        1.0080           0
    7040 B3   137  GLU  CD   CC     0.620000       12.0110           0
    7041 B3   137  GLU  OE1  OC    -0.760000       15.9990           0
    7042 B3   137  GLU  OE2  OC    -0.760000       15.9990           0
    7043 B3   137  GLU  C    C      0.510000       12.0110           0
    7044 B3   137  GLU  O    O     -0.510000       15.9990           0
    7045 B3   138  GLU  N    NH1   -0.470000       14.0070           0
    7046 B3   138  GLU  HN   H      0.310000        1.0080           0
    7047 B3   138  GLU  CA   CT1    0.070000       12.0110           0
    7048 B3   138  GLU  HA   HB     0.090000        1.0080           0
    7049 B3   138  GLU  CB   CT2   -0.180000       12.0110           0
    7050 B3   138  GLU  HB1  HA     0.090000        1.0080           0
    7051 B3   138  GLU  HB2  HA     0.090000        1.0080           0
    7052 B3   138  GLU  CG   CT2   -0.280000       12.0110           0
    7053 B3   138  GLU  HG1  HA     0.090000        1.0080           0
    7054 B3   138  GLU  HG2  HA     0.090000        1.0080           0
    7055 B3   138  GLU  CD   CC     0.620000       12.0110           0
    7056 B3   138  GLU  OE1  OC    -0.760000       15.9990           0
    7057 B3   138  GLU  OE2  OC    -0.760000       15.9990           0
    7058 B3   138  GLU  C    C      0.510000       12.0110           0
    7059 B3   138  GLU  O    O     -0.510000       15.9990           0
    7060 B3   139  LEU  N    NH1   -0.470000       14.0070           0
    7061 B3   139  LEU  HN   H      0.310000        1.0080           0
    7062 B3   139  LEU  CA   CT1    0.070000       12.0110           0
    7063 B3   139  LEU  HA   HB     0.090000        1.0080           0
    7064 B3   139  LEU  CB   CT2   -0.180000       12.0110           0
    7065 B3   139  LEU  HB1  HA     0.090000        1.0080           0
    7066 B3   139  LEU  HB2  HA     0.090000        1.0080           0
    7067 B3   139  LEU  CG   CT1   -0.090000       12.0110           0
    7068 B3   139  LEU  HG   HA     0.090000        1.0080           0
    7069 B3   139  LEU  CD1  CT3   -0.270000       12.0110           0
    7070 B3   139  LEU  HD11 HA     0.090000        1.0080           0
    7071 B3   139  LEU  HD12 HA     0.090000        1.0080           0
    7072 B3   139  LEU  HD13 HA     0.090000        1.0080           0
    7073 B3   139  LEU  CD2  CT3   -0.270000       12.0110           0
    7074 B3   139  LEU  HD21 HA     0.090000        1.0080           0
    7075 B3   139  LEU  HD22 HA     0.090000        1.0080           0
    7076 B3   139  LEU  HD23 HA     0.090000        1.0080           0
    7077 B3   139  LEU  C    C      0.510000       12.0110           0
    7078 B3   139  LEU  O    O     -0.510000       15.9990           0
    7079 B3   140  VAL  N    NH1   -0.470000       14.0070           0
    7080 B3   140  VAL  HN   H      0.310000        1.0080           0
    7081 B3   140  VAL  CA   CT1    0.070000       12.0110           0
    7082 B3   140  VAL  HA   HB     0.090000        1.0080           0
    7083 B3   140  VAL  CB   CT1   -0.090000       12.0110           0
    7084 B3   140  VAL  HB   HA     0.090000        1.0080           0
    7085 B3   140  VAL  CG1  CT3   -0.270000       12.0110           0
    7086 B3   140  VAL  HG11 HA     0.090000        1.0080           0
    7087 B3   140  VAL  HG12 HA     0.090000        1.0080           0
    7088 B3   140  VAL  HG13 HA     0.090000        1.0080           0
    7089 B3   140  VAL  CG2  CT3   -0.270000       12.0110           0
    7090 B3   140  VAL  HG21 HA     0.090000        1.0080           0
    7091 B3   140  VAL  HG22 HA     0.090000        1.0080           0
    7092 B3   140  VAL  HG23 HA     0.090000        1.0080           0
    7093 B3   140  VAL  C    C      0.510000       12.0110           0
    7094 B3   140  VAL  O    O     -0.510000       15.9990           0
    7095 B3   141  ASP  N    NH1   -0.470000       14.0070           0
    7096 B3   141  ASP  HN   H      0.310000        1.0080           0
    7097 B3   141  ASP  CA   CT1    0.070000       12.0110           0
    7098 B3   141  ASP  HA   HB     0.090000        1.0080           0
    7099 B3   141  ASP  CB   CT2   -0.280000       12.0110           0
    7100 B3   141  ASP  HB1  HA     0.090000        1.0080           0
    7101 B3   141  ASP  HB2  HA     0.090000        1.0080           0
    7102 B3   141  ASP  CG   CC     0.620000       12.0110           0
    7103 B3   141  ASP  OD1  OC    -0.760000       15.9990           0
    7104 B3   141  ASP  OD2  OC    -0.760000       15.9990           0
    7105 B3   141  ASP  C    C      0.510000       12.0110           0
    7106 B3   141  ASP  O    O     -0.510000       15.9990           0
    7107 B3   142  TYR  N    NH1   -0.470000       14.0070           0
    7108 B3   142  TYR  HN   H      0.310000        1.0080           0
    7109 B3   142  TYR  CA   CT1    0.070000       12.0110           0
    7110 B3   142  TYR  HA   HB     0.090000        1.0080           0
    7111 B3   142  TYR  CB   CT2   -0.180000       12.0110           0
    7112 B3   142  TYR  HB1  HA     0.090000        1.0080           0
    7113 B3   142  TYR  HB2  HA     0.090000        1.0080           0
    7114 B3   142  TYR  CG   CA     0.000000       12.0110           0
    7115 B3   142  TYR  CD1  CA    -0.115000       12.0110           0
    7116 B3   142  TYR  HD1  HP     0.115000        1.0080           0
    7117 B3   142  TYR  CE1  CA    -0.115000       12.0110           0
    7118 B3   142  TYR  HE1  HP     0.115000        1.0080           0
    7119 B3   142  TYR  CZ   CA     0.110000       12.0110           0
    7120 B3   142  TYR  OH   OH1   -0.540000       15.9990           0
    7121 B3   142  TYR  HH   H      0.430000        1.0080           0
    7122 B3   142  TYR  CD2  CA    -0.115000       12.0110           0
    7123 B3   142  TYR  HD2  HP     0.115000        1.0080           0
    7124 B3   142  TYR  CE2  CA    -0.115000       12.0110           0
    7125 B3   142  TYR  HE2  HP     0.115000        1.0080           0
    7126 B3   142  TYR  C    C      0.510000       12.0110           0
    7127 B3   142  TYR  O    O     -0.510000       15.9990           0
    7128 B3   143  LYS  N    NH1   -0.470000       14.0070           0
    7129 B3   143  LYS  HN   H      0.310000        1.0080           0
    7130 B3   143  LYS  CA   CT1    0.070000       12.0110           0
    7131 B3   143  LYS  HA   HB     0.090000        1.0080           0
    7132 B3   143  LYS  CB   CT2   -0.180000       12.0110           0
    7133 B3   143  LYS  HB1  HA     0.090000        1.0080           0
    7134 B3   143  LYS  HB2  HA     0.090000        1.0080           0
    7135 B3   143  LYS  CG   CT2   -0.180000       12.0110           0
    7136 B3   143  LYS  HG1  HA     0.090000        1.0080           0
    7137 B3   143  LYS  HG2  HA     0.090000        1.0080           0
    7138 B3   143  LYS  CD   CT2   -0.180000       12.0110           0
    7139 B3   143  LYS  HD1  HA     0.090000        1.0080           0
    7140 B3   143  LYS  HD2  HA     0.090000        1.0080           0
    7141 B3   143  LYS  CE   CT2    0.210000       12.0110           0
    7142 B3   143  LYS  HE1  HA     0.050000        1.0080           0
    7143 B3   143  LYS  HE2  HA     0.050000        1.0080           0
    7144 B3   143  LYS  NZ   NH3   -0.300000       14.0070           0
    7145 B3   143  LYS  HZ1  HC     0.330000        1.0080           0
    7146 B3   143  LYS  HZ2  HC     0.330000        1.0080           0
    7147 B3   143  LYS  HZ3  HC     0.330000        1.0080           0
    7148 B3   143  LYS  C    C      0.510000       12.0110           0
    7149 B3   143  LYS  O    O     -0.510000       15.9990           0
    7150 B3   144  SER  N    NH1   -0.470000       14.0070           0
    7151 B3   144  SER  HN   H      0.310000        1.0080           0
    7152 B3   144  SER  CA   CT1    0.070000       12.0110           0
    7153 B3   144  SER  HA   HB     0.090000        1.0080           0
    7154 B3   144  SER  CB   CT2    0.050000       12.0110           0
    7155 B3   144  SER  HB1  HA     0.090000        1.0080           0
    7156 B3   144  SER  HB2  HA     0.090000        1.0080           0
    7157 B3   144  SER  OG   OH1   -0.660000       15.9990           0
    7158 B3   144  SER  HG1  H      0.430000        1.0080           0
    7159 B3   144  SER  C    C      0.510000       12.0110           0
    7160 B3   144  SER  O    O     -0.510000       15.9990           0
    7161 B3   145  CYS  N    NH1   -0.470000       14.0070           0
    7162 B3   145  CYS  HN   H      0.310000        1.0080           0
    7163 B3   145  CYS  CA   CT1    0.070000       12.0110           0
    7164 B3   145  CYS  HA   HB     0.090000        1.0080           0
    7165 B3   145  CYS  CB   CT2   -0.110000       12.0110           0
    7166 B3   145  CYS  HB1  HA     0.090000        1.0080           0
    7167 B3   145  CYS  HB2  HA     0.090000        1.0080           0
    7168 B3   145  CYS  SG   S     -0.230000       32.0600           0
    7169 B3   145  CYS  HG1  HS     0.160000        1.0080           0
    7170 B3   145  CYS  C    C      0.510000       12.0110           0
    7171 B3   145  CYS  O    O     -0.510000       15.9990           0
    7172 B3   146  ALA  N    NH1   -0.470000       14.0070           0
    7173 B3   146  ALA  HN   H      0.310000        1.0080           0
    7174 B3   146  ALA  CA   CT1    0.070000       12.0110           0
    7175 B3   146  ALA  HA   HB     0.090000        1.0080           0
    7176 B3   146  ALA  CB   CT3   -0.270000       12.0110           0
    7177 B3   146  ALA  HB1  HA     0.090000        1.0080           0
    7178 B3   146  ALA  HB2  HA     0.090000        1.0080           0
    7179 B3   146  ALA  HB3  HA     0.090000        1.0080           0
    7180 B3   146  ALA  C    C      0.510000       12.0110           0
    7181 B3   146  ALA  O    O     -0.510000       15.9990           0
    7182 B3   147  HSD  N    NH1   -0.470000       14.0070           0
    7183 B3   147  HSD  HN   H      0.310000        1.0080           0
    7184 B3   147  HSD  CA   CT1    0.070000       12.0110           0
    7185 B3   147  HSD  HA   HB     0.090000        1.0080           0
    7186 B3   147  HSD  CB   CT2   -0.090000       12.0110           0
    7187 B3   147  HSD  HB1  HA     0.090000        1.0080           0
    7188 B3   147  HSD  HB2  HA     0.090000        1.0080           0
    7189 B3   147  HSD  ND1  NR1   -0.360000       14.0070           0
    7190 B3   147  HSD  HD1  H      0.320000        1.0080           0
    7191 B3   147  HSD  CG   CPH1  -0.050000       12.0110           0
    7192 B3   147  HSD  CE1  CPH2   0.250000       12.0110           0
    7193 B3   147  HSD  HE1  HR1    0.130000        1.0080           0
    7194 B3   147  HSD  NE2  NR2   -0.700000       14.0070           0
    7195 B3   147  HSD  CD2  CPH1   0.220000       12.0110           0
    7196 B3   147  HSD  HD2  HR3    0.100000        1.0080           0
    7197 B3   147  HSD  C    C      0.510000       12.0110           0
    7198 B3   147  HSD  O    O     -0.510000       15.9990           0
    7199 B3   148  ASP  N    NH1   -0.470000       14.0070           0
    7200 B3   148  ASP  HN   H      0.310000        1.0080           0
    7201 B3   148  ASP  CA   CT1    0.070000       12.0110           0
    7202 B3   148  ASP  HA   HB     0.090000        1.0080           0
    7203 B3   148  ASP  CB   CT2   -0.280000       12.0110           0
    7204 B3   148  ASP  HB1  HA     0.090000        1.0080           0
    7205 B3   148  ASP  HB2  HA     0.090000        1.0080           0
    7206 B3   148  ASP  CG   CC     0.620000       12.0110           0
    7207 B3   148  ASP  OD1  OC    -0.760000       15.9990           0
    7208 B3   148  ASP  OD2  OC    -0.760000       15.9990           0
    7209 B3   148  ASP  C    C      0.510000       12.0110           0
    7210 B3   148  ASP  O    O     -0.510000       15.9990           0
    7211 B3   149  TRP  N    NH1   -0.470000       14.0070           0
    7212 B3   149  TRP  HN   H      0.310000        1.0080           0
    7213 B3   149  TRP  CA   CT1    0.070000       12.0110           0
    7214 B3   149  TRP  HA   HB     0.090000        1.0080           0
    7215 B3   149  TRP  CB   CT2   -0.180000       12.0110           0
    7216 B3   149  TRP  HB1  HA     0.090000        1.0080           0
    7217 B3   149  TRP  HB2  HA     0.090000        1.0080           0
    7218 B3   149  TRP  CG   CY    -0.030000       12.0110           0
    7219 B3   149  TRP  CD1  CA     0.035000       12.0110           0
    7220 B3   149  TRP  HD1  HP     0.115000        1.0080           0
    7221 B3   149  TRP  NE1  NY    -0.610000       14.0070           0
    7222 B3   149  TRP  HE1  H      0.380000        1.0080           0
    7223 B3   149  TRP  CE2  CPT    0.130000       12.0110           0
    7224 B3   149  TRP  CD2  CPT   -0.020000       12.0110           0
    7225 B3   149  TRP  CE3  CA    -0.115000       12.0110           0
    7226 B3   149  TRP  HE3  HP     0.115000        1.0080           0
    7227 B3   149  TRP  CZ3  CA    -0.115000       12.0110           0
    7228 B3   149  TRP  HZ3  HP     0.115000        1.0080           0
    7229 B3   149  TRP  CZ2  CA    -0.115000       12.0110           0
    7230 B3   149  TRP  HZ2  HP     0.115000        1.0080           0
    7231 B3   149  TRP  CH2  CA    -0.115000       12.0110           0
    7232 B3   149  TRP  HH2  HP     0.115000        1.0080           0
    7233 B3   149  TRP  C    C      0.510000       12.0110           0
    7234 B3   149  TRP  O    O     -0.510000       15.9990           0
    7235 B3   150  VAL  N    NH1   -0.470000       14.0070           0
    7236 B3   150  VAL  HN   H      0.310000        1.0080           0
    7237 B3   150  VAL  CA   CT1    0.070000       12.0110           0
    7238 B3   150  VAL  HA   HB     0.090000        1.0080           0
    7239 B3   150  VAL  CB   CT1   -0.090000       12.0110           0
    7240 B3   150  VAL  HB   HA     0.090000        1.0080           0
    7241 B3   150  VAL  CG1  CT3   -0.270000       12.0110           0
    7242 B3   150  VAL  HG11 HA     0.090000        1.0080           0
    7243 B3   150  VAL  HG12 HA     0.090000        1.0080           0
    7244 B3   150  VAL  HG13 HA     0.090000        1.0080           0
    7245 B3   150  VAL  CG2  CT3   -0.270000       12.0110           0
    7246 B3   150  VAL  HG21 HA     0.090000        1.0080           0
    7247 B3   150  VAL  HG22 HA     0.090000        1.0080           0
    7248 B3   150  VAL  HG23 HA     0.090000        1.0080           0
    7249 B3   150  VAL  C    C      0.510000       12.0110           0
    7250 B3   150  VAL  O    O     -0.510000       15.9990           0
    7251 B3   151  TYR  N    NH1   -0.470000       14.0070           0
    7252 B3   151  TYR  HN   H      0.310000        1.0080           0
    7253 B3   151  TYR  CA   CT1    0.070000       12.0110           0
    7254 B3   151  TYR  HA   HB     0.090000        1.0080           0
    7255 B3   151  TYR  CB   CT2   -0.180000       12.0110           0
    7256 B3   151  TYR  HB1  HA     0.090000        1.0080           0
    7257 B3   151  TYR  HB2  HA     0.090000        1.0080           0
    7258 B3   151  TYR  CG   CA     0.000000       12.0110           0
    7259 B3   151  TYR  CD1  CA    -0.115000       12.0110           0
    7260 B3   151  TYR  HD1  HP     0.115000        1.0080           0
    7261 B3   151  TYR  CE1  CA    -0.115000       12.0110           0
    7262 B3   151  TYR  HE1  HP     0.115000        1.0080           0
    7263 B3   151  TYR  CZ   CA     0.110000       12.0110           0
    7264 B3   151  TYR  OH   OH1   -0.540000       15.9990           0
    7265 B3   151  TYR  HH   H      0.430000        1.0080           0
    7266 B3   151  TYR  CD2  CA    -0.115000       12.0110           0
    7267 B3   151  TYR  HD2  HP     0.115000        1.0080           0
    7268 B3   151  TYR  CE2  CA    -0.115000       12.0110           0
    7269 B3   151  TYR  HE2  HP     0.115000        1.0080           0
    7270 B3   151  TYR  C    C      0.510000       12.0110           0
    7271 B3   151  TYR  O    O     -0.510000       15.9990           0
    7272 B3   152  GLU  N    NH1   -0.470000       14.0070           0
    7273 B3   152  GLU  HN   H      0.310000        1.0080           0
    7274 B3   152  GLU  CA   CT1    0.070000       12.0110           0
    7275 B3   152  GLU  HA   HB     0.090000        1.0080           0
    7276 B3   152  GLU  CB   CT2   -0.180000       12.0110           0
    7277 B3   152  GLU  HB1  HA     0.090000        1.0080           0
    7278 B3   152  GLU  HB2  HA     0.090000        1.0080           0
    7279 B3   152  GLU  CG   CT2   -0.280000       12.0110           0
    7280 B3   152  GLU  HG1  HA     0.090000        1.0080           0
    7281 B3   152  GLU  HG2  HA     0.090000        1.0080           0
    7282 B3   152  GLU  CD   CC     0.620000       12.0110           0
    7283 B3   152  GLU  OE1  OC    -0.760000       15.9990           0
    7284 B3   152  GLU  OE2  OC    -0.760000       15.9990           0
    7285 B3   152  GLU  C    CC     0.340000       12.0110           0
    7286 B3   152  GLU  OT1  OC    -0.670000       15.9990           0
    7287 B3   152  GLU  OT2  OC    -0.670000       15.9990           0
    7288 P4   2    ALA  N    NH3   -0.300000       14.0070           0
    7289 P4   2    ALA  HT1  HC     0.330000        1.0080           0
    7290 P4   2    ALA  HT2  HC     0.330000        1.0080           0
    7291 P4   2    ALA  HT3  HC     0.330000        1.0080           0
    7292 P4   2    ALA  CA   CT1    0.210000       12.0110           0
    7293 P4   2    ALA  HA   HB     0.100000        1.0080           0
    7294 P4   2    ALA  CB   CT3   -0.270000       12.0110           0
    7295 P4   2    ALA  HB1  HA     0.090000        1.0080           0
    7296 P4   2    ALA  HB2  HA     0.090000        1.0080           0
    7297 P4   2    ALA  HB3  HA     0.090000        1.0080           0
    7298 P4   2    ALA  C    C      0.510000       12.0110           0
    7299 P4   2    ALA  O    O     -0.510000       15.9990           0
    7300 P4   3    ASN  N    NH1   -0.470000       14.0070           0
    7301 P4   3    ASN  HN   H      0.310000        1.0080           0
    7302 P4   3    ASN  CA   CT1    0.070000       12.0110           0
    7303 P4   3    ASN  HA   HB     0.090000        1.0080           0
    7304 P4   3    ASN  CB   CT2   -0.180000       12.0110           0
    7305 P4   3    ASN  HB1  HA     0.090000        1.0080           0
    7306 P4   3    ASN  HB2  HA     0.090000        1.0080           0
    7307 P4   3    ASN  CG   CC     0.550000       12.0110           0
    7308 P4   3    ASN  OD1  O     -0.550000       15.9990           0
    7309 P4   3    ASN  ND2  NH2   -0.620000       14.0070           0
    7310 P4   3    ASN  HD21 H      0.320000        1.0080           0
    7311 P4   3    ASN  HD22 H      0.300000        1.0080           0
    7312 P4   3    ASN  C    C      0.510000       12.0110           0
    7313 P4   3    ASN  O    O     -0.510000       15.9990           0
    7314 P4   4    LEU  N    NH1   -0.470000       14.0070           0
    7315 P4   4    LEU  HN   H      0.310000        1.0080           0
    7316 P4   4    LEU  CA   CT1    0.070000       12.0110           0
    7317 P4   4    LEU  HA   HB     0.090000        1.0080           0
    7318 P4   4    LEU  CB   CT2   -0.180000       12.0110           0
    7319 P4   4    LEU  HB1  HA     0.090000        1.0080           0
    7320 P4   4    LEU  HB2  HA     0.090000        1.0080           0
    7321 P4   4    LEU  CG   CT1   -0.090000       12.0110           0
    7322 P4   4    LEU  HG   HA     0.090000        1.0080           0
    7323 P4   4    LEU  CD1  CT3   -0.270000       12.0110           0
    7324 P4   4    LEU  HD11 HA     0.090000        1.0080           0
    7325 P4   4    LEU  HD12 HA     0.090000        1.0080           0
    7326 P4   4    LEU  HD13 HA     0.090000        1.0080           0
    7327 P4   4    LEU  CD2  CT3   -0.270000       12.0110           0
    7328 P4   4    LEU  HD21 HA     0.090000        1.0080           0
    7329 P4   4    LEU  HD22 HA     0.090000        1.0080           0
    7330 P4   4    LEU  HD23 HA     0.090000        1.0080           0
    7331 P4   4    LEU  C    C      0.510000       12.0110           0
    7332 P4   4    LEU  O    O     -0.510000       15.9990           0
    7333 P4   5    GLU  N    NH1   -0.470000       14.0070           0
    7334 P4   5    GLU  HN   H      0.310000        1.0080           0
    7335 P4   5    GLU  CA   CT1    0.070000       12.0110           0
    7336 P4   5    GLU  HA   HB     0.090000        1.0080           0
    7337 P4   5    GLU  CB   CT2   -0.180000       12.0110           0
    7338 P4   5    GLU  HB1  HA     0.090000        1.0080           0
    7339 P4   5    GLU  HB2  HA     0.090000        1.0080           0
    7340 P4   5    GLU  CG   CT2   -0.280000       12.0110           0
    7341 P4   5    GLU  HG1  HA     0.090000        1.0080           0
    7342 P4   5    GLU  HG2  HA     0.090000        1.0080           0
    7343 P4   5    GLU  CD   CC     0.620000       12.0110           0
    7344 P4   5    GLU  OE1  OC    -0.760000       15.9990           0
    7345 P4   5    GLU  OE2  OC    -0.760000       15.9990           0
    7346 P4   5    GLU  C    C      0.510000       12.0110           0
    7347 P4   5    GLU  O    O     -0.510000       15.9990           0
    7348 P4   6    ARG  N    NH1   -0.470000       14.0070           0
    7349 P4   6    ARG  HN   H      0.310000        1.0080           0
    7350 P4   6    ARG  CA   CT1    0.070000       12.0110           0
    7351 P4   6    ARG  HA   HB     0.090000        1.0080           0
    7352 P4   6    ARG  CB   CT2   -0.180000       12.0110           0
    7353 P4   6    ARG  HB1  HA     0.090000        1.0080           0
    7354 P4   6    ARG  HB2  HA     0.090000        1.0080           0
    7355 P4   6    ARG  CG   CT2   -0.180000       12.0110           0
    7356 P4   6    ARG  HG1  HA     0.090000        1.0080           0
    7357 P4   6    ARG  HG2  HA     0.090000        1.0080           0
    7358 P4   6    ARG  CD   CT2    0.200000       12.0110           0
    7359 P4   6    ARG  HD1  HA     0.090000        1.0080           0
    7360 P4   6    ARG  HD2  HA     0.090000        1.0080           0
    7361 P4   6    ARG  NE   NC2   -0.700000       14.0070           0
    7362 P4   6    ARG  HE   HC     0.440000        1.0080           0
    7363 P4   6    ARG  CZ   C      0.640000       12.0110           0
    7364 P4   6    ARG  NH1  NC2   -0.800000       14.0070           0
    7365 P4   6    ARG  HH11 HC     0.460000        1.0080           0
    7366 P4   6    ARG  HH12 HC     0.460000        1.0080           0
    7367 P4   6    ARG  NH2  NC2   -0.800000       14.0070           0
    7368 P4   6    ARG  HH21 HC     0.460000        1.0080           0
    7369 P4   6    ARG  HH22 HC     0.460000        1.0080           0
    7370 P4   6    ARG  C    C      0.510000       12.0110           0
    7371 P4   6    ARG  O    O     -0.510000       15.9990           0
    7372 P4   7    THR  N    NH1   -0.470000       14.0070           0
    7373 P4   7    THR  HN   H      0.310000        1.0080           0
    7374 P4   7    THR  CA   CT1    0.070000       12.0110           0
    7375 P4   7    THR  HA   HB     0.090000        1.0080           0
    7376 P4   7    THR  CB   CT1    0.140000       12.0110           0
    7377 P4   7    THR  HB   HA     0.090000        1.0080           0
    7378 P4   7    THR  OG1  OH1   -0.660000       15.9990           0
    7379 P4   7    THR  HG1  H      0.430000        1.0080           0
    7380 P4   7    THR  CG2  CT3   -0.270000       12.0110           0
    7381 P4   7    THR  HG21 HA     0.090000        1.0080           0
    7382 P4   7    THR  HG22 HA     0.090000        1.0080           0
    7383 P4   7    THR  HG23 HA     0.090000        1.0080           0
    7384 P4   7    THR  C    C      0.510000       12.0110           0
    7385 P4   7    THR  O    O     -0.510000       15.9990           0
    7386 P4   8    PHE  N    NH1   -0.470000       14.0070           0
    7387 P4   8    PHE  HN   H      0.310000        1.0080           0
    7388 P4   8    PHE  CA   CT1    0.070000       12.0110           0
    7389 P4   8    PHE  HA   HB     0.090000        1.0080           0
    7390 P4   8    PHE  CB   CT2   -0.180000       12.0110           0
    7391 P4   8    PHE  HB1  HA     0.090000        1.0080           0
    7392 P4   8    PHE  HB2  HA     0.090000        1.0080           0
    7393 P4   8    PHE  CG   CA     0.000000       12.0110           0
    7394 P4   8    PHE  CD1  CA    -0.115000       12.0110           0
    7395 P4   8    PHE  HD1  HP     0.115000        1.0080           0
    7396 P4   8    PHE  CE1  CA    -0.115000       12.0110           0
    7397 P4   8    PHE  HE1  HP     0.115000        1.0080           0
    7398 P4   8    PHE  CZ   CA    -0.115000       12.0110           0
    7399 P4   8    PHE  HZ   HP     0.115000        1.0080           0
    7400 P4   8    PHE  CD2  CA    -0.115000       12.0110           0
    7401 P4   8    PHE  HD2  HP     0.115000        1.0080           0
    7402 P4   8    PHE  CE2  CA    -0.115000       12.0110           0
    7403 P4   8    PHE  HE2  HP     0.115000        1.0080           0
    7404 P4   8    PHE  C    C      0.510000       12.0110           0
    7405 P4   8    PHE  O    O     -0.510000       15.9990           0
    7406 P4   9    ILE  N    NH1   -0.470000       14.0070           0
    7407 P4   9    ILE  HN   H      0.310000        1.0080           0
    7408 P4   9    ILE  CA   CT1    0.070000       12.0110           0
    7409 P4   9    ILE  HA   HB     0.090000        1.0080           0
    7410 P4   9    ILE  CB   CT1   -0.090000       12.0110           0
    7411 P4   9    ILE  HB   HA     0.090000        1.0080           0
    7412 P4   9    ILE  CG2  CT3   -0.270000       12.0110           0
    7413 P4   9    ILE  HG21 HA     0.090000        1.0080           0
    7414 P4   9    ILE  HG22 HA     0.090000        1.0080           0
    7415 P4   9    ILE  HG23 HA     0.090000        1.0080           0
    7416 P4   9    ILE  CG1  CT2   -0.180000       12.0110           0
    7417 P4   9    ILE  HG11 HA     0.090000        1.0080           0
    7418 P4   9    ILE  HG12 HA     0.090000        1.0080           0
    7419 P4   9    ILE  CD   CT3   -0.270000       12.0110           0
    7420 P4   9    ILE  HD1  HA     0.090000        1.0080           0
    7421 P4   9    ILE  HD2  HA     0.090000        1.0080           0
    7422 P4   9    ILE  HD3  HA     0.090000        1.0080           0
    7423 P4   9    ILE  C    C      0.510000       12.0110           0
    7424 P4   9    ILE  O    O     -0.510000       15.9990           0
    7425 P4   10   ALA  N    NH1   -0.470000       14.0070           0
    7426 P4   10   ALA  HN   H      0.310000        1.0080           0
    7427 P4   10   ALA  CA   CT1    0.070000       12.0110           0
    7428 P4   10   ALA  HA   HB     0.090000        1.0080           0
    7429 P4   10   ALA  CB   CT3   -0.270000       12.0110           0
    7430 P4   10   ALA  HB1  HA     0.090000        1.0080           0
    7431 P4   10   ALA  HB2  HA     0.090000        1.0080           0
    7432 P4   10   ALA  HB3  HA     0.090000        1.0080           0
    7433 P4   10   ALA  C    C      0.510000       12.0110           0
    7434 P4   10   ALA  O    O     -0.510000       15.9990           0
    7435 P4   11   ILE  N    NH1   -0.470000       14.0070           0
    7436 P4   11   ILE  HN   H      0.310000        1.0080           0
    7437 P4   11   ILE  CA   CT1    0.070000       12.0110           0
    7438 P4   11   ILE  HA   HB     0.090000        1.0080           0
    7439 P4   11   ILE  CB   CT1   -0.090000       12.0110           0
    7440 P4   11   ILE  HB   HA     0.090000        1.0080           0
    7441 P4   11   ILE  CG2  CT3   -0.270000       12.0110           0
    7442 P4   11   ILE  HG21 HA     0.090000        1.0080           0
    7443 P4   11   ILE  HG22 HA     0.090000        1.0080           0
    7444 P4   11   ILE  HG23 HA     0.090000        1.0080           0
    7445 P4   11   ILE  CG1  CT2   -0.180000       12.0110           0
    7446 P4   11   ILE  HG11 HA     0.090000        1.0080           0
    7447 P4   11   ILE  HG12 HA     0.090000        1.0080           0
    7448 P4   11   ILE  CD   CT3   -0.270000       12.0110           0
    7449 P4   11   ILE  HD1  HA     0.090000        1.0080           0
    7450 P4   11   ILE  HD2  HA     0.090000        1.0080           0
    7451 P4   11   ILE  HD3  HA     0.090000        1.0080           0
    7452 P4   11   ILE  C    C      0.510000       12.0110           0
    7453 P4   11   ILE  O    O     -0.510000       15.9990           0
    7454 P4   12   LYS  N    NH1   -0.470000       14.0070           0
    7455 P4   12   LYS  HN   H      0.310000        1.0080           0
    7456 P4   12   LYS  CA   CT1    0.070000       12.0110           0
    7457 P4   12   LYS  HA   HB     0.090000        1.0080           0
    7458 P4   12   LYS  CB   CT2   -0.180000       12.0110           0
    7459 P4   12   LYS  HB1  HA     0.090000        1.0080           0
    7460 P4   12   LYS  HB2  HA     0.090000        1.0080           0
    7461 P4   12   LYS  CG   CT2   -0.180000       12.0110           0
    7462 P4   12   LYS  HG1  HA     0.090000        1.0080           0
    7463 P4   12   LYS  HG2  HA     0.090000        1.0080           0
    7464 P4   12   LYS  CD   CT2   -0.180000       12.0110           0
    7465 P4   12   LYS  HD1  HA     0.090000        1.0080           0
    7466 P4   12   LYS  HD2  HA     0.090000        1.0080           0
    7467 P4   12   LYS  CE   CT2    0.210000       12.0110           0
    7468 P4   12   LYS  HE1  HA     0.050000        1.0080           0
    7469 P4   12   LYS  HE2  HA     0.050000        1.0080           0
    7470 P4   12   LYS  NZ   NH3   -0.300000       14.0070           0
    7471 P4   12   LYS  HZ1  HC     0.330000        1.0080           0
    7472 P4   12   LYS  HZ2  HC     0.330000        1.0080           0
    7473 P4   12   LYS  HZ3  HC     0.330000        1.0080           0
    7474 P4   12   LYS  C    C      0.510000       12.0110           0
    7475 P4   12   LYS  O    O     -0.510000       15.9990           0
    7476 P4   13   PRO  N    N     -0.290000       14.0070           0
    7477 P4   13   PRO  CD   CP3    0.000000       12.0110           0
    7478 P4   13   PRO  HD1  HA     0.090000        1.0080           0
    7479 P4   13   PRO  HD2  HA     0.090000        1.0080           0
    7480 P4   13   PRO  CA   CP1    0.020000       12.0110           0
    7481 P4   13   PRO  HA   HB     0.090000        1.0080           0
    7482 P4   13   PRO  CB   CP2   -0.180000       12.0110           0
    7483 P4   13   PRO  HB1  HA     0.090000        1.0080           0
    7484 P4   13   PRO  HB2  HA     0.090000        1.0080           0
    7485 P4   13   PRO  CG   CP2   -0.180000       12.0110           0
    7486 P4   13   PRO  HG1  HA     0.090000        1.0080           0
    7487 P4   13   PRO  HG2  HA     0.090000        1.0080           0
    7488 P4   13   PRO  C    C      0.510000       12.0110           0
    7489 P4   13   PRO  O    O     -0.510000       15.9990           0
    7490 P4   14   ASP  N    NH1   -0.470000       14.0070           0
    7491 P4   14   ASP  HN   H      0.310000        1.0080           0
    7492 P4   14   ASP  CA   CT1    0.070000       12.0110           0
    7493 P4   14   ASP  HA   HB     0.090000        1.0080           0
    7494 P4   14   ASP  CB   CT2   -0.280000       12.0110           0
    7495 P4   14   ASP  HB1  HA     0.090000        1.0080           0
    7496 P4   14   ASP  HB2  HA     0.090000        1.0080           0
    7497 P4   14   ASP  CG   CC     0.620000       12.0110           0
    7498 P4   14   ASP  OD1  OC    -0.760000       15.9990           0
    7499 P4   14   ASP  OD2  OC    -0.760000       15.9990           0
    7500 P4   14   ASP  C    C      0.510000       12.0110           0
    7501 P4   14   ASP  O    O     -0.510000       15.9990           0
    7502 P4   15   GLY  N    NH1   -0.470000       14.0070           0
    7503 P4   15   GLY  HN   H      0.310000        1.0080           0
    7504 P4   15   GLY  CA   CT2   -0.020000       12.0110           0
    7505 P4   15   GLY  HA1  HB     0.090000        1.0080           0
    7506 P4   15   GLY  HA2  HB     0.090000        1.0080           0
    7507 P4   15   GLY  C    C      0.510000       12.0110           0
    7508 P4   15   GLY  O    O     -0.510000       15.9990           0
    7509 P4   16   VAL  N    NH1   -0.470000       14.0070           0
    7510 P4   16   VAL  HN   H      0.310000        1.0080           0
    7511 P4   16   VAL  CA   CT1    0.070000       12.0110           0
    7512 P4   16   VAL  HA   HB     0.090000        1.0080           0
    7513 P4   16   VAL  CB   CT1   -0.090000       12.0110           0
    7514 P4   16   VAL  HB   HA     0.090000        1.0080           0
    7515 P4   16   VAL  CG1  CT3   -0.270000       12.0110           0
    7516 P4   16   VAL  HG11 HA     0.090000        1.0080           0
    7517 P4   16   VAL  HG12 HA     0.090000        1.0080           0
    7518 P4   16   VAL  HG13 HA     0.090000        1.0080           0
    7519 P4   16   VAL  CG2  CT3   -0.270000       12.0110           0
    7520 P4   16   VAL  HG21 HA     0.090000        1.0080           0
    7521 P4   16   VAL  HG22 HA     0.090000        1.0080           0
    7522 P4   16   VAL  HG23 HA     0.090000        1.0080           0
    7523 P4   16   VAL  C    C      0.510000       12.0110           0
    7524 P4   16   VAL  O    O     -0.510000       15.9990           0
    7525 P4   17   GLN  N    NH1   -0.470000       14.0070           0
    7526 P4   17   GLN  HN   H      0.310000        1.0080           0
    7527 P4   17   GLN  CA   CT1    0.070000       12.0110           0
    7528 P4   17   GLN  HA   HB     0.090000        1.0080           0
    7529 P4   17   GLN  CB   CT2   -0.180000       12.0110           0
    7530 P4   17   GLN  HB1  HA     0.090000        1.0080           0
    7531 P4   17   GLN  HB2  HA     0.090000        1.0080           0
    7532 P4   17   GLN  CG   CT2   -0.180000       12.0110           0
    7533 P4   17   GLN  HG1  HA     0.090000        1.0080           0
    7534 P4   17   GLN  HG2  HA     0.090000        1.0080           0
    7535 P4   17   GLN  CD   CC     0.550000       12.0110           0
    7536 P4   17   GLN  OE1  O     -0.550000       15.9990           0
    7537 P4   17   GLN  NE2  NH2   -0.620000       14.0070           0
    7538 P4   17   GLN  HE21 H      0.320000        1.0080           0
    7539 P4   17   GLN  HE22 H      0.300000        1.0080           0
    7540 P4   17   GLN  C    C      0.510000       12.0110           0
    7541 P4   17   GLN  O    O     -0.510000       15.9990           0
    7542 P4   18   ARG  N    NH1   -0.470000       14.0070           0
    7543 P4   18   ARG  HN   H      0.310000        1.0080           0
    7544 P4   18   ARG  CA   CT1    0.070000       12.0110           0
    7545 P4   18   ARG  HA   HB     0.090000        1.0080           0
    7546 P4   18   ARG  CB   CT2   -0.180000       12.0110           0
    7547 P4   18   ARG  HB1  HA     0.090000        1.0080           0
    7548 P4   18   ARG  HB2  HA     0.090000        1.0080           0
    7549 P4   18   ARG  CG   CT2   -0.180000       12.0110           0
    7550 P4   18   ARG  HG1  HA     0.090000        1.0080           0
    7551 P4   18   ARG  HG2  HA     0.090000        1.0080           0
    7552 P4   18   ARG  CD   CT2    0.200000       12.0110           0
    7553 P4   18   ARG  HD1  HA     0.090000        1.0080           0
    7554 P4   18   ARG  HD2  HA     0.090000        1.0080           0
    7555 P4   18   ARG  NE   NC2   -0.700000       14.0070           0
    7556 P4   18   ARG  HE   HC     0.440000        1.0080           0
    7557 P4   18   ARG  CZ   C      0.640000       12.0110           0
    7558 P4   18   ARG  NH1  NC2   -0.800000       14.0070           0
    7559 P4   18   ARG  HH11 HC     0.460000        1.0080           0
    7560 P4   18   ARG  HH12 HC     0.460000        1.0080           0
    7561 P4   18   ARG  NH2  NC2   -0.800000       14.0070           0
    7562 P4   18   ARG  HH21 HC     0.460000        1.0080           0
    7563 P4   18   ARG  HH22 HC     0.460000        1.0080           0
    7564 P4   18   ARG  C    C      0.510000       12.0110           0
    7565 P4   18   ARG  O    O     -0.510000       15.9990           0
    7566 P4   19   GLY  N    NH1   -0.470000       14.0070           0
    7567 P4   19   GLY  HN   H      0.310000        1.0080           0
    7568 P4   19   GLY  CA   CT2   -0.020000       12.0110           0
    7569 P4   19   GLY  HA1  HB     0.090000        1.0080           0
    7570 P4   19   GLY  HA2  HB     0.090000        1.0080           0
    7571 P4   19   GLY  C    C      0.510000       12.0110           0
    7572 P4   19   GLY  O    O     -0.510000       15.9990           0
    7573 P4   20   LEU  N    NH1   -0.470000       14.0070           0
    7574 P4   20   LEU  HN   H      0.310000        1.0080           0
    7575 P4   20   LEU  CA   CT1    0.070000       12.0110           0
    7576 P4   20   LEU  HA   HB     0.090000        1.0080           0
    7577 P4   20   LEU  CB   CT2   -0.180000       12.0110           0
    7578 P4   20   LEU  HB1  HA     0.090000        1.0080           0
    7579 P4   20   LEU  HB2  HA     0.090000        1.0080           0
    7580 P4   20   LEU  CG   CT1   -0.090000       12.0110           0
    7581 P4   20   LEU  HG   HA     0.090000        1.0080           0
    7582 P4   20   LEU  CD1  CT3   -0.270000       12.0110           0
    7583 P4   20   LEU  HD11 HA     0.090000        1.0080           0
    7584 P4   20   LEU  HD12 HA     0.090000        1.0080           0
    7585 P4   20   LEU  HD13 HA     0.090000        1.0080           0
    7586 P4   20   LEU  CD2  CT3   -0.270000       12.0110           0
    7587 P4   20   LEU  HD21 HA     0.090000        1.0080           0
    7588 P4   20   LEU  HD22 HA     0.090000        1.0080           0
    7589 P4   20   LEU  HD23 HA     0.090000        1.0080           0
    7590 P4   20   LEU  C    C      0.510000       12.0110           0
    7591 P4   20   LEU  O    O     -0.510000       15.9990           0
    7592 P4   21   VAL  N    NH1   -0.470000       14.0070           0
    7593 P4   21   VAL  HN   H      0.310000        1.0080           0
    7594 P4   21   VAL  CA   CT1    0.070000       12.0110           0
    7595 P4   21   VAL  HA   HB     0.090000        1.0080           0
    7596 P4   21   VAL  CB   CT1   -0.090000       12.0110           0
    7597 P4   21   VAL  HB   HA     0.090000        1.0080           0
    7598 P4   21   VAL  CG1  CT3   -0.270000       12.0110           0
    7599 P4   21   VAL  HG11 HA     0.090000        1.0080           0
    7600 P4   21   VAL  HG12 HA     0.090000        1.0080           0
    7601 P4   21   VAL  HG13 HA     0.090000        1.0080           0
    7602 P4   21   VAL  CG2  CT3   -0.270000       12.0110           0
    7603 P4   21   VAL  HG21 HA     0.090000        1.0080           0
    7604 P4   21   VAL  HG22 HA     0.090000        1.0080           0
    7605 P4   21   VAL  HG23 HA     0.090000        1.0080           0
    7606 P4   21   VAL  C    C      0.510000       12.0110           0
    7607 P4   21   VAL  O    O     -0.510000       15.9990           0
    7608 P4   22   GLY  N    NH1   -0.470000       14.0070           0
    7609 P4   22   GLY  HN   H      0.310000        1.0080           0
    7610 P4   22   GLY  CA   CT2   -0.020000       12.0110           0
    7611 P4   22   GLY  HA1  HB     0.090000        1.0080           0
    7612 P4   22   GLY  HA2  HB     0.090000        1.0080           0
    7613 P4   22   GLY  C    C      0.510000       12.0110           0
    7614 P4   22   GLY  O    O     -0.510000       15.9990           0
    7615 P4   23   GLU  N    NH1   -0.470000       14.0070           0
    7616 P4   23   GLU  HN   H      0.310000        1.0080           0
    7617 P4   23   GLU  CA   CT1    0.070000       12.0110           0
    7618 P4   23   GLU  HA   HB     0.090000        1.0080           0
    7619 P4   23   GLU  CB   CT2   -0.180000       12.0110           0
    7620 P4   23   GLU  HB1  HA     0.090000        1.0080           0
    7621 P4   23   GLU  HB2  HA     0.090000        1.0080           0
    7622 P4   23   GLU  CG   CT2   -0.280000       12.0110           0
    7623 P4   23   GLU  HG1  HA     0.090000        1.0080           0
    7624 P4   23   GLU  HG2  HA     0.090000        1.0080           0
    7625 P4   23   GLU  CD   CC     0.620000       12.0110           0
    7626 P4   23   GLU  OE1  OC    -0.760000       15.9990           0
    7627 P4   23   GLU  OE2  OC    -0.760000       15.9990           0
    7628 P4   23   GLU  C    C      0.510000       12.0110           0
    7629 P4   23   GLU  O    O     -0.510000       15.9990           0
    7630 P4   24   ILE  N    NH1   -0.470000       14.0070           0
    7631 P4   24   ILE  HN   H      0.310000        1.0080           0
    7632 P4   24   ILE  CA   CT1    0.070000       12.0110           0
    7633 P4   24   ILE  HA   HB     0.090000        1.0080           0
    7634 P4   24   ILE  CB   CT1   -0.090000       12.0110           0
    7635 P4   24   ILE  HB   HA     0.090000        1.0080           0
    7636 P4   24   ILE  CG2  CT3   -0.270000       12.0110           0
    7637 P4   24   ILE  HG21 HA     0.090000        1.0080           0
    7638 P4   24   ILE  HG22 HA     0.090000        1.0080           0
    7639 P4   24   ILE  HG23 HA     0.090000        1.0080           0
    7640 P4   24   ILE  CG1  CT2   -0.180000       12.0110           0
    7641 P4   24   ILE  HG11 HA     0.090000        1.0080           0
    7642 P4   24   ILE  HG12 HA     0.090000        1.0080           0
    7643 P4   24   ILE  CD   CT3   -0.270000       12.0110           0
    7644 P4   24   ILE  HD1  HA     0.090000        1.0080           0
    7645 P4   24   ILE  HD2  HA     0.090000        1.0080           0
    7646 P4   24   ILE  HD3  HA     0.090000        1.0080           0
    7647 P4   24   ILE  C    C      0.510000       12.0110           0
    7648 P4   24   ILE  O    O     -0.510000       15.9990           0
    7649 P4   25   ILE  N    NH1   -0.470000       14.0070           0
    7650 P4   25   ILE  HN   H      0.310000        1.0080           0
    7651 P4   25   ILE  CA   CT1    0.070000       12.0110           0
    7652 P4   25   ILE  HA   HB     0.090000        1.0080           0
    7653 P4   25   ILE  CB   CT1   -0.090000       12.0110           0
    7654 P4   25   ILE  HB   HA     0.090000        1.0080           0
    7655 P4   25   ILE  CG2  CT3   -0.270000       12.0110           0
    7656 P4   25   ILE  HG21 HA     0.090000        1.0080           0
    7657 P4   25   ILE  HG22 HA     0.090000        1.0080           0
    7658 P4   25   ILE  HG23 HA     0.090000        1.0080           0
    7659 P4   25   ILE  CG1  CT2   -0.180000       12.0110           0
    7660 P4   25   ILE  HG11 HA     0.090000        1.0080           0
    7661 P4   25   ILE  HG12 HA     0.090000        1.0080           0
    7662 P4   25   ILE  CD   CT3   -0.270000       12.0110           0
    7663 P4   25   ILE  HD1  HA     0.090000        1.0080           0
    7664 P4   25   ILE  HD2  HA     0.090000        1.0080           0
    7665 P4   25   ILE  HD3  HA     0.090000        1.0080           0
    7666 P4   25   ILE  C    C      0.510000       12.0110           0
    7667 P4   25   ILE  O    O     -0.510000       15.9990           0
    7668 P4   26   LYS  N    NH1   -0.470000       14.0070           0
    7669 P4   26   LYS  HN   H      0.310000        1.0080           0
    7670 P4   26   LYS  CA   CT1    0.070000       12.0110           0
    7671 P4   26   LYS  HA   HB     0.090000        1.0080           0
    7672 P4   26   LYS  CB   CT2   -0.180000       12.0110           0
    7673 P4   26   LYS  HB1  HA     0.090000        1.0080           0
    7674 P4   26   LYS  HB2  HA     0.090000        1.0080           0
    7675 P4   26   LYS  CG   CT2   -0.180000       12.0110           0
    7676 P4   26   LYS  HG1  HA     0.090000        1.0080           0
    7677 P4   26   LYS  HG2  HA     0.090000        1.0080           0
    7678 P4   26   LYS  CD   CT2   -0.180000       12.0110           0
    7679 P4   26   LYS  HD1  HA     0.090000        1.0080           0
    7680 P4   26   LYS  HD2  HA     0.090000        1.0080           0
    7681 P4   26   LYS  CE   CT2    0.210000       12.0110           0
    7682 P4   26   LYS  HE1  HA     0.050000        1.0080           0
    7683 P4   26   LYS  HE2  HA     0.050000        1.0080           0
    7684 P4   26   LYS  NZ   NH3   -0.300000       14.0070           0
    7685 P4   26   LYS  HZ1  HC     0.330000        1.0080           0
    7686 P4   26   LYS  HZ2  HC     0.330000        1.0080           0
    7687 P4   26   LYS  HZ3  HC     0.330000        1.0080           0
    7688 P4   26   LYS  C    C      0.510000       12.0110           0
    7689 P4   26   LYS  O    O     -0.510000       15.9990           0
    7690 P4   27   ARG  N    NH1   -0.470000       14.0070           0
    7691 P4   27   ARG  HN   H      0.310000        1.0080           0
    7692 P4   27   ARG  CA   CT1    0.070000       12.0110           0
    7693 P4   27   ARG  HA   HB     0.090000        1.0080           0
    7694 P4   27   ARG  CB   CT2   -0.180000       12.0110           0
    7695 P4   27   ARG  HB1  HA     0.090000        1.0080           0
    7696 P4   27   ARG  HB2  HA     0.090000        1.0080           0
    7697 P4   27   ARG  CG   CT2   -0.180000       12.0110           0
    7698 P4   27   ARG  HG1  HA     0.090000        1.0080           0
    7699 P4   27   ARG  HG2  HA     0.090000        1.0080           0
    7700 P4   27   ARG  CD   CT2    0.200000       12.0110           0
    7701 P4   27   ARG  HD1  HA     0.090000        1.0080           0
    7702 P4   27   ARG  HD2  HA     0.090000        1.0080           0
    7703 P4   27   ARG  NE   NC2   -0.700000       14.0070           0
    7704 P4   27   ARG  HE   HC     0.440000        1.0080           0
    7705 P4   27   ARG  CZ   C      0.640000       12.0110           0
    7706 P4   27   ARG  NH1  NC2   -0.800000       14.0070           0
    7707 P4   27   ARG  HH11 HC     0.460000        1.0080           0
    7708 P4   27   ARG  HH12 HC     0.460000        1.0080           0
    7709 P4   27   ARG  NH2  NC2   -0.800000       14.0070           0
    7710 P4   27   ARG  HH21 HC     0.460000        1.0080           0
    7711 P4   27   ARG  HH22 HC     0.460000        1.0080           0
    7712 P4   27   ARG  C    C      0.510000       12.0110           0
    7713 P4   27   ARG  O    O     -0.510000       15.9990           0
    7714 P4   28   PHE  N    NH1   -0.470000       14.0070           0
    7715 P4   28   PHE  HN   H      0.310000        1.0080           0
    7716 P4   28   PHE  CA   CT1    0.070000       12.0110           0
    7717 P4   28   PHE  HA   HB     0.090000        1.0080           0
    7718 P4   28   PHE  CB   CT2   -0.180000       12.0110           0
    7719 P4   28   PHE  HB1  HA     0.090000        1.0080           0
    7720 P4   28   PHE  HB2  HA     0.090000        1.0080           0
    7721 P4   28   PHE  CG   CA     0.000000       12.0110           0
    7722 P4   28   PHE  CD1  CA    -0.115000       12.0110           0
    7723 P4   28   PHE  HD1  HP     0.115000        1.0080           0
    7724 P4   28   PHE  CE1  CA    -0.115000       12.0110           0
    7725 P4   28   PHE  HE1  HP     0.115000        1.0080           0
    7726 P4   28   PHE  CZ   CA    -0.115000       12.0110           0
    7727 P4   28   PHE  HZ   HP     0.115000        1.0080           0
    7728 P4   28   PHE  CD2  CA    -0.115000       12.0110           0
    7729 P4   28   PHE  HD2  HP     0.115000        1.0080           0
    7730 P4   28   PHE  CE2  CA    -0.115000       12.0110           0
    7731 P4   28   PHE  HE2  HP     0.115000        1.0080           0
    7732 P4   28   PHE  C    C      0.510000       12.0110           0
    7733 P4   28   PHE  O    O     -0.510000       15.9990           0
    7734 P4   29   GLU  N    NH1   -0.470000       14.0070           0
    7735 P4   29   GLU  HN   H      0.310000        1.0080           0
    7736 P4   29   GLU  CA   CT1    0.070000       12.0110           0
    7737 P4   29   GLU  HA   HB     0.090000        1.0080           0
    7738 P4   29   GLU  CB   CT2   -0.180000       12.0110           0
    7739 P4   29   GLU  HB1  HA     0.090000        1.0080           0
    7740 P4   29   GLU  HB2  HA     0.090000        1.0080           0
    7741 P4   29   GLU  CG   CT2   -0.280000       12.0110           0
    7742 P4   29   GLU  HG1  HA     0.090000        1.0080           0
    7743 P4   29   GLU  HG2  HA     0.090000        1.0080           0
    7744 P4   29   GLU  CD   CC     0.620000       12.0110           0
    7745 P4   29   GLU  OE1  OC    -0.760000       15.9990           0
    7746 P4   29   GLU  OE2  OC    -0.760000       15.9990           0
    7747 P4   29   GLU  C    C      0.510000       12.0110           0
    7748 P4   29   GLU  O    O     -0.510000       15.9990           0
    7749 P4   30   GLN  N    NH1   -0.470000       14.0070           0
    7750 P4   30   GLN  HN   H      0.310000        1.0080           0
    7751 P4   30   GLN  CA   CT1    0.070000       12.0110           0
    7752 P4   30   GLN  HA   HB     0.090000        1.0080           0
    7753 P4   30   GLN  CB   CT2   -0.180000       12.0110           0
    7754 P4   30   GLN  HB1  HA     0.090000        1.0080           0
    7755 P4   30   GLN  HB2  HA     0.090000        1.0080           0
    7756 P4   30   GLN  CG   CT2   -0.180000       12.0110           0
    7757 P4   30   GLN  HG1  HA     0.090000        1.0080           0
    7758 P4   30   GLN  HG2  HA     0.090000        1.0080           0
    7759 P4   30   GLN  CD   CC     0.550000       12.0110           0
    7760 P4   30   GLN  OE1  O     -0.550000       15.9990           0
    7761 P4   30   GLN  NE2  NH2   -0.620000       14.0070           0
    7762 P4   30   GLN  HE21 H      0.320000        1.0080           0
    7763 P4   30   GLN  HE22 H      0.300000        1.0080           0
    7764 P4   30   GLN  C    C      0.510000       12.0110           0
    7765 P4   30   GLN  O    O     -0.510000       15.9990           0
    7766 P4   31   LYS  N    NH1   -0.470000       14.0070           0
    7767 P4   31   LYS  HN   H      0.310000        1.0080           0
    7768 P4   31   LYS  CA   CT1    0.070000       12.0110           0
    7769 P4   31   LYS  HA   HB     0.090000        1.0080           0
    7770 P4   31   LYS  CB   CT2   -0.180000       12.0110           0
    7771 P4   31   LYS  HB1  HA     0.090000        1.0080           0
    7772 P4   31   LYS  HB2  HA     0.090000        1.0080           0
    7773 P4   31   LYS  CG   CT2   -0.180000       12.0110           0
    7774 P4   31   LYS  HG1  HA     0.090000        1.0080           0
    7775 P4   31   LYS  HG2  HA     0.090000        1.0080           0
    7776 P4   31   LYS  CD   CT2   -0.180000       12.0110           0
    7777 P4   31   LYS  HD1  HA     0.090000        1.0080           0
    7778 P4   31   LYS  HD2  HA     0.090000        1.0080           0
    7779 P4   31   LYS  CE   CT2    0.210000       12.0110           0
    7780 P4   31   LYS  HE1  HA     0.050000        1.0080           0
    7781 P4   31   LYS  HE2  HA     0.050000        1.0080           0
    7782 P4   31   LYS  NZ   NH3   -0.300000       14.0070           0
    7783 P4   31   LYS  HZ1  HC     0.330000        1.0080           0
    7784 P4   31   LYS  HZ2  HC     0.330000        1.0080           0
    7785 P4   31   LYS  HZ3  HC     0.330000        1.0080           0
    7786 P4   31   LYS  C    C      0.510000       12.0110           0
    7787 P4   31   LYS  O    O     -0.510000       15.9990           0
    7788 P4   32   GLY  N    NH1   -0.470000       14.0070           0
    7789 P4   32   GLY  HN   H      0.310000        1.0080           0
    7790 P4   32   GLY  CA   CT2   -0.020000       12.0110           0
    7791 P4   32   GLY  HA1  HB     0.090000        1.0080           0
    7792 P4   32   GLY  HA2  HB     0.090000        1.0080           0
    7793 P4   32   GLY  C    C      0.510000       12.0110           0
    7794 P4   32   GLY  O    O     -0.510000       15.9990           0
    7795 P4   33   PHE  N    NH1   -0.470000       14.0070           0
    7796 P4   33   PHE  HN   H      0.310000        1.0080           0
    7797 P4   33   PHE  CA   CT1    0.070000       12.0110           0
    7798 P4   33   PHE  HA   HB     0.090000        1.0080           0
    7799 P4   33   PHE  CB   CT2   -0.180000       12.0110           0
    7800 P4   33   PHE  HB1  HA     0.090000        1.0080           0
    7801 P4   33   PHE  HB2  HA     0.090000        1.0080           0
    7802 P4   33   PHE  CG   CA     0.000000       12.0110           0
    7803 P4   33   PHE  CD1  CA    -0.115000       12.0110           0
    7804 P4   33   PHE  HD1  HP     0.115000        1.0080           0
    7805 P4   33   PHE  CE1  CA    -0.115000       12.0110           0
    7806 P4   33   PHE  HE1  HP     0.115000        1.0080           0
    7807 P4   33   PHE  CZ   CA    -0.115000       12.0110           0
    7808 P4   33   PHE  HZ   HP     0.115000        1.0080           0
    7809 P4   33   PHE  CD2  CA    -0.115000       12.0110           0
    7810 P4   33   PHE  HD2  HP     0.115000        1.0080           0
    7811 P4   33   PHE  CE2  CA    -0.115000       12.0110           0
    7812 P4   33   PHE  HE2  HP     0.115000        1.0080           0
    7813 P4   33   PHE  C    C      0.510000       12.0110           0
    7814 P4   33   PHE  O    O     -0.510000       15.9990           0
    7815 P4   34   ARG  N    NH1   -0.470000       14.0070           0
    7816 P4   34   ARG  HN   H      0.310000        1.0080           0
    7817 P4   34   ARG  CA   CT1    0.070000       12.0110           0
    7818 P4   34   ARG  HA   HB     0.090000        1.0080           0
    7819 P4   34   ARG  CB   CT2   -0.180000       12.0110           0
    7820 P4   34   ARG  HB1  HA     0.090000        1.0080           0
    7821 P4   34   ARG  HB2  HA     0.090000        1.0080           0
    7822 P4   34   ARG  CG   CT2   -0.180000       12.0110           0
    7823 P4   34   ARG  HG1  HA     0.090000        1.0080           0
    7824 P4   34   ARG  HG2  HA     0.090000        1.0080           0
    7825 P4   34   ARG  CD   CT2    0.200000       12.0110           0
    7826 P4   34   ARG  HD1  HA     0.090000        1.0080           0
    7827 P4   34   ARG  HD2  HA     0.090000        1.0080           0
    7828 P4   34   ARG  NE   NC2   -0.700000       14.0070           0
    7829 P4   34   ARG  HE   HC     0.440000        1.0080           0
    7830 P4   34   ARG  CZ   C      0.640000       12.0110           0
    7831 P4   34   ARG  NH1  NC2   -0.800000       14.0070           0
    7832 P4   34   ARG  HH11 HC     0.460000        1.0080           0
    7833 P4   34   ARG  HH12 HC     0.460000        1.0080           0
    7834 P4   34   ARG  NH2  NC2   -0.800000       14.0070           0
    7835 P4   34   ARG  HH21 HC     0.460000        1.0080           0
    7836 P4   34   ARG  HH22 HC     0.460000        1.0080           0
    7837 P4   34   ARG  C    C      0.510000       12.0110           0
    7838 P4   34   ARG  O    O     -0.510000       15.9990           0
    7839 P4   35   LEU  N    NH1   -0.470000       14.0070           0
    7840 P4   35   LEU  HN   H      0.310000        1.0080           0
    7841 P4   35   LEU  CA   CT1    0.070000       12.0110           0
    7842 P4   35   LEU  HA   HB     0.090000        1.0080           0
    7843 P4   35   LEU  CB   CT2   -0.180000       12.0110           0
    7844 P4   35   LEU  HB1  HA     0.090000        1.0080           0
    7845 P4   35   LEU  HB2  HA     0.090000        1.0080           0
    7846 P4   35   LEU  CG   CT1   -0.090000       12.0110           0
    7847 P4   35   LEU  HG   HA     0.090000        1.0080           0
    7848 P4   35   LEU  CD1  CT3   -0.270000       12.0110           0
    7849 P4   35   LEU  HD11 HA     0.090000        1.0080           0
    7850 P4   35   LEU  HD12 HA     0.090000        1.0080           0
    7851 P4   35   LEU  HD13 HA     0.090000        1.0080           0
    7852 P4   35   LEU  CD2  CT3   -0.270000       12.0110           0
    7853 P4   35   LEU  HD21 HA     0.090000        1.0080           0
    7854 P4   35   LEU  HD22 HA     0.090000        1.0080           0
    7855 P4   35   LEU  HD23 HA     0.090000        1.0080           0
    7856 P4   35   LEU  C    C      0.510000       12.0110           0
    7857 P4   35   LEU  O    O     -0.510000       15.9990           0
    7858 P4   36   VAL  N    NH1   -0.470000       14.0070           0
    7859 P4   36   VAL  HN   H      0.310000        1.0080           0
    7860 P4   36   VAL  CA   CT1    0.070000       12.0110           0
    7861 P4   36   VAL  HA   HB     0.090000        1.0080           0
    7862 P4   36   VAL  CB   CT1   -0.090000       12.0110           0
    7863 P4   36   VAL  HB   HA     0.090000        1.0080           0
    7864 P4   36   VAL  CG1  CT3   -0.270000       12.0110           0
    7865 P4   36   VAL  HG11 HA     0.090000        1.0080           0
    7866 P4   36   VAL  HG12 HA     0.090000        1.0080           0
    7867 P4   36   VAL  HG13 HA     0.090000        1.0080           0
    7868 P4   36   VAL  CG2  CT3   -0.270000       12.0110           0
    7869 P4   36   VAL  HG21 HA     0.090000        1.0080           0
    7870 P4   36   VAL  HG22 HA     0.090000        1.0080           0
    7871 P4   36   VAL  HG23 HA     0.090000        1.0080           0
    7872 P4   36   VAL  C    C      0.510000       12.0110           0
    7873 P4   36   VAL  O    O     -0.510000       15.9990           0
    7874 P4   37   ALA  N    NH1   -0.470000       14.0070           0
    7875 P4   37   ALA  HN   H      0.310000        1.0080           0
    7876 P4   37   ALA  CA   CT1    0.070000       12.0110           0
    7877 P4   37   ALA  HA   HB     0.090000        1.0080           0
    7878 P4   37   ALA  CB   CT3   -0.270000       12.0110           0
    7879 P4   37   ALA  HB1  HA     0.090000        1.0080           0
    7880 P4   37   ALA  HB2  HA     0.090000        1.0080           0
    7881 P4   37   ALA  HB3  HA     0.090000        1.0080           0
    7882 P4   37   ALA  C    C      0.510000       12.0110           0
    7883 P4   37   ALA  O    O     -0.510000       15.9990           0
    7884 P4   38   MET  N    NH1   -0.470000       14.0070           0
    7885 P4   38   MET  HN   H      0.310000        1.0080           0
    7886 P4   38   MET  CA   CT1    0.070000       12.0110           0
    7887 P4   38   MET  HA   HB     0.090000        1.0080           0
    7888 P4   38   MET  CB   CT2   -0.180000       12.0110           0
    7889 P4   38   MET  HB1  HA     0.090000        1.0080           0
    7890 P4   38   MET  HB2  HA     0.090000        1.0080           0
    7891 P4   38   MET  CG   CT2   -0.140000       12.0110           0
    7892 P4   38   MET  HG1  HA     0.090000        1.0080           0
    7893 P4   38   MET  HG2  HA     0.090000        1.0080           0
    7894 P4   38   MET  SD   S     -0.090000       32.0600           0
    7895 P4   38   MET  CE   CT3   -0.220000       12.0110           0
    7896 P4   38   MET  HE1  HA     0.090000        1.0080           0
    7897 P4   38   MET  HE2  HA     0.090000        1.0080           0
    7898 P4   38   MET  HE3  HA     0.090000        1.0080           0
    7899 P4   38   MET  C    C      0.510000       12.0110           0
    7900 P4   38   MET  O    O     -0.510000       15.9990           0
    7901 P4   39   LYS  N    NH1   -0.470000       14.0070           0
    7902 P4   39   LYS  HN   H      0.310000        1.0080           0
    7903 P4   39   LYS  CA   CT1    0.070000       12.0110           0
    7904 P4   39   LYS  HA   HB     0.090000        1.0080           0
    7905 P4   39   LYS  CB   CT2   -0.180000       12.0110           0
    7906 P4   39   LYS  HB1  HA     0.090000        1.0080           0
    7907 P4   39   LYS  HB2  HA     0.090000        1.0080           0
    7908 P4   39   LYS  CG   CT2   -0.180000       12.0110           0
    7909 P4   39   LYS  HG1  HA     0.090000        1.0080           0
    7910 P4   39   LYS  HG2  HA     0.090000        1.0080           0
    7911 P4   39   LYS  CD   CT2   -0.180000       12.0110           0
    7912 P4   39   LYS  HD1  HA     0.090000        1.0080           0
    7913 P4   39   LYS  HD2  HA     0.090000        1.0080           0
    7914 P4   39   LYS  CE   CT2    0.210000       12.0110           0
    7915 P4   39   LYS  HE1  HA     0.050000        1.0080           0
    7916 P4   39   LYS  HE2  HA     0.050000        1.0080           0
    7917 P4   39   LYS  NZ   NH3   -0.300000       14.0070           0
    7918 P4   39   LYS  HZ1  HC     0.330000        1.0080           0
    7919 P4   39   LYS  HZ2  HC     0.330000        1.0080           0
    7920 P4   39   LYS  HZ3  HC     0.330000        1.0080           0
    7921 P4   39   LYS  C    C      0.510000       12.0110           0
    7922 P4   39   LYS  O    O     -0.510000       15.9990           0
    7923 P4   40   PHE  N    NH1   -0.470000       14.0070           0
    7924 P4   40   PHE  HN   H      0.310000        1.0080           0
    7925 P4   40   PHE  CA   CT1    0.070000       12.0110           0
    7926 P4   40   PHE  HA   HB     0.090000        1.0080           0
    7927 P4   40   PHE  CB   CT2   -0.180000       12.0110           0
    7928 P4   40   PHE  HB1  HA     0.090000        1.0080           0
    7929 P4   40   PHE  HB2  HA     0.090000        1.0080           0
    7930 P4   40   PHE  CG   CA     0.000000       12.0110           0
    7931 P4   40   PHE  CD1  CA    -0.115000       12.0110           0
    7932 P4   40   PHE  HD1  HP     0.115000        1.0080           0
    7933 P4   40   PHE  CE1  CA    -0.115000       12.0110           0
    7934 P4   40   PHE  HE1  HP     0.115000        1.0080           0
    7935 P4   40   PHE  CZ   CA    -0.115000       12.0110           0
    7936 P4   40   PHE  HZ   HP     0.115000        1.0080           0
    7937 P4   40   PHE  CD2  CA    -0.115000       12.0110           0
    7938 P4   40   PHE  HD2  HP     0.115000        1.0080           0
    7939 P4   40   PHE  CE2  CA    -0.115000       12.0110           0
    7940 P4   40   PHE  HE2  HP     0.115000        1.0080           0
    7941 P4   40   PHE  C    C      0.510000       12.0110           0
    7942 P4   40   PHE  O    O     -0.510000       15.9990           0
    7943 P4   41   LEU  N    NH1   -0.470000       14.0070           0
    7944 P4   41   LEU  HN   H      0.310000        1.0080           0
    7945 P4   41   LEU  CA   CT1    0.070000       12.0110           0
    7946 P4   41   LEU  HA   HB     0.090000        1.0080           0
    7947 P4   41   LEU  CB   CT2   -0.180000       12.0110           0
    7948 P4   41   LEU  HB1  HA     0.090000        1.0080           0
    7949 P4   41   LEU  HB2  HA     0.090000        1.0080           0
    7950 P4   41   LEU  CG   CT1   -0.090000       12.0110           0
    7951 P4   41   LEU  HG   HA     0.090000        1.0080           0
    7952 P4   41   LEU  CD1  CT3   -0.270000       12.0110           0
    7953 P4   41   LEU  HD11 HA     0.090000        1.0080           0
    7954 P4   41   LEU  HD12 HA     0.090000        1.0080           0
    7955 P4   41   LEU  HD13 HA     0.090000        1.0080           0
    7956 P4   41   LEU  CD2  CT3   -0.270000       12.0110           0
    7957 P4   41   LEU  HD21 HA     0.090000        1.0080           0
    7958 P4   41   LEU  HD22 HA     0.090000        1.0080           0
    7959 P4   41   LEU  HD23 HA     0.090000        1.0080           0
    7960 P4   41   LEU  C    C      0.510000       12.0110           0
    7961 P4   41   LEU  O    O     -0.510000       15.9990           0
    7962 P4   42   ARG  N    NH1   -0.470000       14.0070           0
    7963 P4   42   ARG  HN   H      0.310000        1.0080           0
    7964 P4   42   ARG  CA   CT1    0.070000       12.0110           0
    7965 P4   42   ARG  HA   HB     0.090000        1.0080           0
    7966 P4   42   ARG  CB   CT2   -0.180000       12.0110           0
    7967 P4   42   ARG  HB1  HA     0.090000        1.0080           0
    7968 P4   42   ARG  HB2  HA     0.090000        1.0080           0
    7969 P4   42   ARG  CG   CT2   -0.180000       12.0110           0
    7970 P4   42   ARG  HG1  HA     0.090000        1.0080           0
    7971 P4   42   ARG  HG2  HA     0.090000        1.0080           0
    7972 P4   42   ARG  CD   CT2    0.200000       12.0110           0
    7973 P4   42   ARG  HD1  HA     0.090000        1.0080           0
    7974 P4   42   ARG  HD2  HA     0.090000        1.0080           0
    7975 P4   42   ARG  NE   NC2   -0.700000       14.0070           0
    7976 P4   42   ARG  HE   HC     0.440000        1.0080           0
    7977 P4   42   ARG  CZ   C      0.640000       12.0110           0
    7978 P4   42   ARG  NH1  NC2   -0.800000       14.0070           0
    7979 P4   42   ARG  HH11 HC     0.460000        1.0080           0
    7980 P4   42   ARG  HH12 HC     0.460000        1.0080           0
    7981 P4   42   ARG  NH2  NC2   -0.800000       14.0070           0
    7982 P4   42   ARG  HH21 HC     0.460000        1.0080           0
    7983 P4   42   ARG  HH22 HC     0.460000        1.0080           0
    7984 P4   42   ARG  C    C      0.510000       12.0110           0
    7985 P4   42   ARG  O    O     -0.510000       15.9990           0
    7986 P4   43   ALA  N    NH1   -0.470000       14.0070           0
    7987 P4   43   ALA  HN   H      0.310000        1.0080           0
    7988 P4   43   ALA  CA   CT1    0.070000       12.0110           0
    7989 P4   43   ALA  HA   HB     0.090000        1.0080           0
    7990 P4   43   ALA  CB   CT3   -0.270000       12.0110           0
    7991 P4   43   ALA  HB1  HA     0.090000        1.0080           0
    7992 P4   43   ALA  HB2  HA     0.090000        1.0080           0
    7993 P4   43   ALA  HB3  HA     0.090000        1.0080           0
    7994 P4   43   ALA  C    C      0.510000       12.0110           0
    7995 P4   43   ALA  O    O     -0.510000       15.9990           0
    7996 P4   44   SER  N    NH1   -0.470000       14.0070           0
    7997 P4   44   SER  HN   H      0.310000        1.0080           0
    7998 P4   44   SER  CA   CT1    0.070000       12.0110           0
    7999 P4   44   SER  HA   HB     0.090000        1.0080           0
    8000 P4   44   SER  CB   CT2    0.050000       12.0110           0
    8001 P4   44   SER  HB1  HA     0.090000        1.0080           0
    8002 P4   44   SER  HB2  HA     0.090000        1.0080           0
    8003 P4   44   SER  OG   OH1   -0.660000       15.9990           0
    8004 P4   44   SER  HG1  H      0.430000        1.0080           0
    8005 P4   44   SER  C    C      0.510000       12.0110           0
    8006 P4   44   SER  O    O     -0.510000       15.9990           0
    8007 P4   45   GLU  N    NH1   -0.470000       14.0070           0
    8008 P4   45   GLU  HN   H      0.310000        1.0080           0
    8009 P4   45   GLU  CA   CT1    0.070000       12.0110           0
    8010 P4   45   GLU  HA   HB     0.090000        1.0080           0
    8011 P4   45   GLU  CB   CT2   -0.180000       12.0110           0
    8012 P4   45   GLU  HB1  HA     0.090000        1.0080           0
    8013 P4   45   GLU  HB2  HA     0.090000        1.0080           0
    8014 P4   45   GLU  CG   CT2   -0.280000       12.0110           0
    8015 P4   45   GLU  HG1  HA     0.090000        1.0080           0
    8016 P4   45   GLU  HG2  HA     0.090000        1.0080           0
    8017 P4   45   GLU  CD   CC     0.620000       12.0110           0
    8018 P4   45   GLU  OE1  OC    -0.760000       15.9990           0
    8019 P4   45   GLU  OE2  OC    -0.760000       15.9990           0
    8020 P4   45   GLU  C    C      0.510000       12.0110           0
    8021 P4   45   GLU  O    O     -0.510000       15.9990           0
    8022 P4   46   GLU  N    NH1   -0.470000       14.0070           0
    8023 P4   46   GLU  HN   H      0.310000        1.0080           0
    8024 P4   46   GLU  CA   CT1    0.070000       12.0110           0
    8025 P4   46   GLU  HA   HB     0.090000        1.0080           0
    8026 P4   46   GLU  CB   CT2   -0.180000       12.0110           0
    8027 P4   46   GLU  HB1  HA     0.090000        1.0080           0
    8028 P4   46   GLU  HB2  HA     0.090000        1.0080           0
    8029 P4   46   GLU  CG   CT2   -0.280000       12.0110           0
    8030 P4   46   GLU  HG1  HA     0.090000        1.0080           0
    8031 P4   46   GLU  HG2  HA     0.090000        1.0080           0
    8032 P4   46   GLU  CD   CC     0.620000       12.0110           0
    8033 P4   46   GLU  OE1  OC    -0.760000       15.9990           0
    8034 P4   46   GLU  OE2  OC    -0.760000       15.9990           0
    8035 P4   46   GLU  C    C      0.510000       12.0110           0
    8036 P4   46   GLU  O    O     -0.510000       15.9990           0
    8037 P4   47   HSD  N    NH1   -0.470000       14.0070           0
    8038 P4   47   HSD  HN   H      0.310000        1.0080           0
    8039 P4   47   HSD  CA   CT1    0.070000       12.0110           0
    8040 P4   47   HSD  HA   HB     0.090000        1.0080           0
    8041 P4   47   HSD  CB   CT2   -0.090000       12.0110           0
    8042 P4   47   HSD  HB1  HA     0.090000        1.0080           0
    8043 P4   47   HSD  HB2  HA     0.090000        1.0080           0
    8044 P4   47   HSD  ND1  NR1   -0.360000       14.0070           0
    8045 P4   47   HSD  HD1  H      0.320000        1.0080           0
    8046 P4   47   HSD  CG   CPH1  -0.050000       12.0110           0
    8047 P4   47   HSD  CE1  CPH2   0.250000       12.0110           0
    8048 P4   47   HSD  HE1  HR1    0.130000        1.0080           0
    8049 P4   47   HSD  NE2  NR2   -0.700000       14.0070           0
    8050 P4   47   HSD  CD2  CPH1   0.220000       12.0110           0
    8051 P4   47   HSD  HD2  HR3    0.100000        1.0080           0
    8052 P4   47   HSD  C    C      0.510000       12.0110           0
    8053 P4   47   HSD  O    O     -0.510000       15.9990           0
    8054 P4   48   LEU  N    NH1   -0.470000       14.0070           0
    8055 P4   48   LEU  HN   H      0.310000        1.0080           0
    8056 P4   48   LEU  CA   CT1    0.070000       12.0110           0
    8057 P4   48   LEU  HA   HB     0.090000        1.0080           0
    8058 P4   48   LEU  CB   CT2   -0.180000       12.0110           0
    8059 P4   48   LEU  HB1  HA     0.090000        1.0080           0
    8060 P4   48   LEU  HB2  HA     0.090000        1.0080           0
    8061 P4   48   LEU  CG   CT1   -0.090000       12.0110           0
    8062 P4   48   LEU  HG   HA     0.090000        1.0080           0
    8063 P4   48   LEU  CD1  CT3   -0.270000       12.0110           0
    8064 P4   48   LEU  HD11 HA     0.090000        1.0080           0
    8065 P4   48   LEU  HD12 HA     0.090000        1.0080           0
    8066 P4   48   LEU  HD13 HA     0.090000        1.0080           0
    8067 P4   48   LEU  CD2  CT3   -0.270000       12.0110           0
    8068 P4   48   LEU  HD21 HA     0.090000        1.0080           0
    8069 P4   48   LEU  HD22 HA     0.090000        1.0080           0
    8070 P4   48   LEU  HD23 HA     0.090000        1.0080           0
    8071 P4   48   LEU  C    C      0.510000       12.0110           0
    8072 P4   48   LEU  O    O     -0.510000       15.9990           0
    8073 P4   49   LYS  N    NH1   -0.470000       14.0070           0
    8074 P4   49   LYS  HN   H      0.310000        1.0080           0
    8075 P4   49   LYS  CA   CT1    0.070000       12.0110           0
    8076 P4   49   LYS  HA   HB     0.090000        1.0080           0
    8077 P4   49   LYS  CB   CT2   -0.180000       12.0110           0
    8078 P4   49   LYS  HB1  HA     0.090000        1.0080           0
    8079 P4   49   LYS  HB2  HA     0.090000        1.0080           0
    8080 P4   49   LYS  CG   CT2   -0.180000       12.0110           0
    8081 P4   49   LYS  HG1  HA     0.090000        1.0080           0
    8082 P4   49   LYS  HG2  HA     0.090000        1.0080           0
    8083 P4   49   LYS  CD   CT2   -0.180000       12.0110           0
    8084 P4   49   LYS  HD1  HA     0.090000        1.0080           0
    8085 P4   49   LYS  HD2  HA     0.090000        1.0080           0
    8086 P4   49   LYS  CE   CT2    0.210000       12.0110           0
    8087 P4   49   LYS  HE1  HA     0.050000        1.0080           0
    8088 P4   49   LYS  HE2  HA     0.050000        1.0080           0
    8089 P4   49   LYS  NZ   NH3   -0.300000       14.0070           0
    8090 P4   49   LYS  HZ1  HC     0.330000        1.0080           0
    8091 P4   49   LYS  HZ2  HC     0.330000        1.0080           0
    8092 P4   49   LYS  HZ3  HC     0.330000        1.0080           0
    8093 P4   49   LYS  C    C      0.510000       12.0110           0
    8094 P4   49   LYS  O    O     -0.510000       15.9990           0
    8095 P4   50   GLN  N    NH1   -0.470000       14.0070           0
    8096 P4   50   GLN  HN   H      0.310000        1.0080           0
    8097 P4   50   GLN  CA   CT1    0.070000       12.0110           0
    8098 P4   50   GLN  HA   HB     0.090000        1.0080           0
    8099 P4   50   GLN  CB   CT2   -0.180000       12.0110           0
    8100 P4   50   GLN  HB1  HA     0.090000        1.0080           0
    8101 P4   50   GLN  HB2  HA     0.090000        1.0080           0
    8102 P4   50   GLN  CG   CT2   -0.180000       12.0110           0
    8103 P4   50   GLN  HG1  HA     0.090000        1.0080           0
    8104 P4   50   GLN  HG2  HA     0.090000        1.0080           0
    8105 P4   50   GLN  CD   CC     0.550000       12.0110           0
    8106 P4   50   GLN  OE1  O     -0.550000       15.9990           0
    8107 P4   50   GLN  NE2  NH2   -0.620000       14.0070           0
    8108 P4   50   GLN  HE21 H      0.320000        1.0080           0
    8109 P4   50   GLN  HE22 H      0.300000        1.0080           0
    8110 P4   50   GLN  C    C      0.510000       12.0110           0
    8111 P4   50   GLN  O    O     -0.510000       15.9990           0
    8112 P4   51   HSD  N    NH1   -0.470000       14.0070           0
    8113 P4   51   HSD  HN   H      0.310000        1.0080           0
    8114 P4   51   HSD  CA   CT1    0.070000       12.0110           0
    8115 P4   51   HSD  HA   HB     0.090000        1.0080           0
    8116 P4   51   HSD  CB   CT2   -0.090000       12.0110           0
    8117 P4   51   HSD  HB1  HA     0.090000        1.0080           0
    8118 P4   51   HSD  HB2  HA     0.090000        1.0080           0
    8119 P4   51   HSD  ND1  NR1   -0.360000       14.0070           0
    8120 P4   51   HSD  HD1  H      0.320000        1.0080           0
    8121 P4   51   HSD  CG   CPH1  -0.050000       12.0110           0
    8122 P4   51   HSD  CE1  CPH2   0.250000       12.0110           0
    8123 P4   51   HSD  HE1  HR1    0.130000        1.0080           0
    8124 P4   51   HSD  NE2  NR2   -0.700000       14.0070           0
    8125 P4   51   HSD  CD2  CPH1   0.220000       12.0110           0
    8126 P4   51   HSD  HD2  HR3    0.100000        1.0080           0
    8127 P4   51   HSD  C    C      0.510000       12.0110           0
    8128 P4   51   HSD  O    O     -0.510000       15.9990           0
    8129 P4   52   TYR  N    NH1   -0.470000       14.0070           0
    8130 P4   52   TYR  HN   H      0.310000        1.0080           0
    8131 P4   52   TYR  CA   CT1    0.070000       12.0110           0
    8132 P4   52   TYR  HA   HB     0.090000        1.0080           0
    8133 P4   52   TYR  CB   CT2   -0.180000       12.0110           0
    8134 P4   52   TYR  HB1  HA     0.090000        1.0080           0
    8135 P4   52   TYR  HB2  HA     0.090000        1.0080           0
    8136 P4   52   TYR  CG   CA     0.000000       12.0110           0
    8137 P4   52   TYR  CD1  CA    -0.115000       12.0110           0
    8138 P4   52   TYR  HD1  HP     0.115000        1.0080           0
    8139 P4   52   TYR  CE1  CA    -0.115000       12.0110           0
    8140 P4   52   TYR  HE1  HP     0.115000        1.0080           0
    8141 P4   52   TYR  CZ   CA     0.110000       12.0110           0
    8142 P4   52   TYR  OH   OH1   -0.540000       15.9990           0
    8143 P4   52   TYR  HH   H      0.430000        1.0080           0
    8144 P4   52   TYR  CD2  CA    -0.115000       12.0110           0
    8145 P4   52   TYR  HD2  HP     0.115000        1.0080           0
    8146 P4   52   TYR  CE2  CA    -0.115000       12.0110           0
    8147 P4   52   TYR  HE2  HP     0.115000        1.0080           0
    8148 P4   52   TYR  C    C      0.510000       12.0110           0
    8149 P4   52   TYR  O    O     -0.510000       15.9990           0
    8150 P4   53   ILE  N    NH1   -0.470000       14.0070           0
    8151 P4   53   ILE  HN   H      0.310000        1.0080           0
    8152 P4   53   ILE  CA   CT1    0.070000       12.0110           0
    8153 P4   53   ILE  HA   HB     0.090000        1.0080           0
    8154 P4   53   ILE  CB   CT1   -0.090000       12.0110           0
    8155 P4   53   ILE  HB   HA     0.090000        1.0080           0
    8156 P4   53   ILE  CG2  CT3   -0.270000       12.0110           0
    8157 P4   53   ILE  HG21 HA     0.090000        1.0080           0
    8158 P4   53   ILE  HG22 HA     0.090000        1.0080           0
    8159 P4   53   ILE  HG23 HA     0.090000        1.0080           0
    8160 P4   53   ILE  CG1  CT2   -0.180000       12.0110           0
    8161 P4   53   ILE  HG11 HA     0.090000        1.0080           0
    8162 P4   53   ILE  HG12 HA     0.090000        1.0080           0
    8163 P4   53   ILE  CD   CT3   -0.270000       12.0110           0
    8164 P4   53   ILE  HD1  HA     0.090000        1.0080           0
    8165 P4   53   ILE  HD2  HA     0.090000        1.0080           0
    8166 P4   53   ILE  HD3  HA     0.090000        1.0080           0
    8167 P4   53   ILE  C    C      0.510000       12.0110           0
    8168 P4   53   ILE  O    O     -0.510000       15.9990           0
    8169 P4   54   ASP  N    NH1   -0.470000       14.0070           0
    8170 P4   54   ASP  HN   H      0.310000        1.0080           0
    8171 P4   54   ASP  CA   CT1    0.070000       12.0110           0
    8172 P4   54   ASP  HA   HB     0.090000        1.0080           0
    8173 P4   54   ASP  CB   CT2   -0.280000       12.0110           0
    8174 P4   54   ASP  HB1  HA     0.090000        1.0080           0
    8175 P4   54   ASP  HB2  HA     0.090000        1.0080           0
    8176 P4   54   ASP  CG   CC     0.620000       12.0110           0
    8177 P4   54   ASP  OD1  OC    -0.760000       15.9990           0
    8178 P4   54   ASP  OD2  OC    -0.760000       15.9990           0
    8179 P4   54   ASP  C    C      0.510000       12.0110           0
    8180 P4   54   ASP  O    O     -0.510000       15.9990           0
    8181 P4   55   LEU  N    NH1   -0.470000       14.0070           0
    8182 P4   55   LEU  HN   H      0.310000        1.0080           0
    8183 P4   55   LEU  CA   CT1    0.070000       12.0110           0
    8184 P4   55   LEU  HA   HB     0.090000        1.0080           0
    8185 P4   55   LEU  CB   CT2   -0.180000       12.0110           0
    8186 P4   55   LEU  HB1  HA     0.090000        1.0080           0
    8187 P4   55   LEU  HB2  HA     0.090000        1.0080           0
    8188 P4   55   LEU  CG   CT1   -0.090000       12.0110           0
    8189 P4   55   LEU  HG   HA     0.090000        1.0080           0
    8190 P4   55   LEU  CD1  CT3   -0.270000       12.0110           0
    8191 P4   55   LEU  HD11 HA     0.090000        1.0080           0
    8192 P4   55   LEU  HD12 HA     0.090000        1.0080           0
    8193 P4   55   LEU  HD13 HA     0.090000        1.0080           0
    8194 P4   55   LEU  CD2  CT3   -0.270000       12.0110           0
    8195 P4   55   LEU  HD21 HA     0.090000        1.0080           0
    8196 P4   55   LEU  HD22 HA     0.090000        1.0080           0
    8197 P4   55   LEU  HD23 HA     0.090000        1.0080           0
    8198 P4   55   LEU  C    C      0.510000       12.0110           0
    8199 P4   55   LEU  O    O     -0.510000       15.9990           0
    8200 P4   56   LYS  N    NH1   -0.470000       14.0070           0
    8201 P4   56   LYS  HN   H      0.310000        1.0080           0
    8202 P4   56   LYS  CA   CT1    0.070000       12.0110           0
    8203 P4   56   LYS  HA   HB     0.090000        1.0080           0
    8204 P4   56   LYS  CB   CT2   -0.180000       12.0110           0
    8205 P4   56   LYS  HB1  HA     0.090000        1.0080           0
    8206 P4   56   LYS  HB2  HA     0.090000        1.0080           0
    8207 P4   56   LYS  CG   CT2   -0.180000       12.0110           0
    8208 P4   56   LYS  HG1  HA     0.090000        1.0080           0
    8209 P4   56   LYS  HG2  HA     0.090000        1.0080           0
    8210 P4   56   LYS  CD   CT2   -0.180000       12.0110           0
    8211 P4   56   LYS  HD1  HA     0.090000        1.0080           0
    8212 P4   56   LYS  HD2  HA     0.090000        1.0080           0
    8213 P4   56   LYS  CE   CT2    0.210000       12.0110           0
    8214 P4   56   LYS  HE1  HA     0.050000        1.0080           0
    8215 P4   56   LYS  HE2  HA     0.050000        1.0080           0
    8216 P4   56   LYS  NZ   NH3   -0.300000       14.0070           0
    8217 P4   56   LYS  HZ1  HC     0.330000        1.0080           0
    8218 P4   56   LYS  HZ2  HC     0.330000        1.0080           0
    8219 P4   56   LYS  HZ3  HC     0.330000        1.0080           0
    8220 P4   56   LYS  C    C      0.510000       12.0110           0
    8221 P4   56   LYS  O    O     -0.510000       15.9990           0
    8222 P4   57   ASP  N    NH1   -0.470000       14.0070           0
    8223 P4   57   ASP  HN   H      0.310000        1.0080           0
    8224 P4   57   ASP  CA   CT1    0.070000       12.0110           0
    8225 P4   57   ASP  HA   HB     0.090000        1.0080           0
    8226 P4   57   ASP  CB   CT2   -0.280000       12.0110           0
    8227 P4   57   ASP  HB1  HA     0.090000        1.0080           0
    8228 P4   57   ASP  HB2  HA     0.090000        1.0080           0
    8229 P4   57   ASP  CG   CC     0.620000       12.0110           0
    8230 P4   57   ASP  OD1  OC    -0.760000       15.9990           0
    8231 P4   57   ASP  OD2  OC    -0.760000       15.9990           0
    8232 P4   57   ASP  C    C      0.510000       12.0110           0
    8233 P4   57   ASP  O    O     -0.510000       15.9990           0
    8234 P4   58   ARG  N    NH1   -0.470000       14.0070           0
    8235 P4   58   ARG  HN   H      0.310000        1.0080           0
    8236 P4   58   ARG  CA   CT1    0.070000       12.0110           0
    8237 P4   58   ARG  HA   HB     0.090000        1.0080           0
    8238 P4   58   ARG  CB   CT2   -0.180000       12.0110           0
    8239 P4   58   ARG  HB1  HA     0.090000        1.0080           0
    8240 P4   58   ARG  HB2  HA     0.090000        1.0080           0
    8241 P4   58   ARG  CG   CT2   -0.180000       12.0110           0
    8242 P4   58   ARG  HG1  HA     0.090000        1.0080           0
    8243 P4   58   ARG  HG2  HA     0.090000        1.0080           0
    8244 P4   58   ARG  CD   CT2    0.200000       12.0110           0
    8245 P4   58   ARG  HD1  HA     0.090000        1.0080           0
    8246 P4   58   ARG  HD2  HA     0.090000        1.0080           0
    8247 P4   58   ARG  NE   NC2   -0.700000       14.0070           0
    8248 P4   58   ARG  HE   HC     0.440000        1.0080           0
    8249 P4   58   ARG  CZ   C      0.640000       12.0110           0
    8250 P4   58   ARG  NH1  NC2   -0.800000       14.0070           0
    8251 P4   58   ARG  HH11 HC     0.460000        1.0080           0
    8252 P4   58   ARG  HH12 HC     0.460000        1.0080           0
    8253 P4   58   ARG  NH2  NC2   -0.800000       14.0070           0
    8254 P4   58   ARG  HH21 HC     0.460000        1.0080           0
    8255 P4   58   ARG  HH22 HC     0.460000        1.0080           0
    8256 P4   58   ARG  C    C      0.510000       12.0110           0
    8257 P4   58   ARG  O    O     -0.510000       15.9990           0
    8258 P4   59   PRO  N    N     -0.290000       14.0070           0
    8259 P4   59   PRO  CD   CP3    0.000000       12.0110           0
    8260 P4   59   PRO  HD1  HA     0.090000        1.0080           0
    8261 P4   59   PRO  HD2  HA     0.090000        1.0080           0
    8262 P4   59   PRO  CA   CP1    0.020000       12.0110           0
    8263 P4   59   PRO  HA   HB     0.090000        1.0080           0
    8264 P4   59   PRO  CB   CP2   -0.180000       12.0110           0
    8265 P4   59   PRO  HB1  HA     0.090000        1.0080           0
    8266 P4   59   PRO  HB2  HA     0.090000        1.0080           0
    8267 P4   59   PRO  CG   CP2   -0.180000       12.0110           0
    8268 P4   59   PRO  HG1  HA     0.090000        1.0080           0
    8269 P4   59   PRO  HG2  HA     0.090000        1.0080           0
    8270 P4   59   PRO  C    C      0.510000       12.0110           0
    8271 P4   59   PRO  O    O     -0.510000       15.9990           0
    8272 P4   60   PHE  N    NH1   -0.470000       14.0070           0
    8273 P4   60   PHE  HN   H      0.310000        1.0080           0
    8274 P4   60   PHE  CA   CT1    0.070000       12.0110           0
    8275 P4   60   PHE  HA   HB     0.090000        1.0080           0
    8276 P4   60   PHE  CB   CT2   -0.180000       12.0110           0
    8277 P4   60   PHE  HB1  HA     0.090000        1.0080           0
    8278 P4   60   PHE  HB2  HA     0.090000        1.0080           0
    8279 P4   60   PHE  CG   CA     0.000000       12.0110           0
    8280 P4   60   PHE  CD1  CA    -0.115000       12.0110           0
    8281 P4   60   PHE  HD1  HP     0.115000        1.0080           0
    8282 P4   60   PHE  CE1  CA    -0.115000       12.0110           0
    8283 P4   60   PHE  HE1  HP     0.115000        1.0080           0
    8284 P4   60   PHE  CZ   CA    -0.115000       12.0110           0
    8285 P4   60   PHE  HZ   HP     0.115000        1.0080           0
    8286 P4   60   PHE  CD2  CA    -0.115000       12.0110           0
    8287 P4   60   PHE  HD2  HP     0.115000        1.0080           0
    8288 P4   60   PHE  CE2  CA    -0.115000       12.0110           0
    8289 P4   60   PHE  HE2  HP     0.115000        1.0080           0
    8290 P4   60   PHE  C    C      0.510000       12.0110           0
    8291 P4   60   PHE  O    O     -0.510000       15.9990           0
    8292 P4   61   PHE  N    NH1   -0.470000       14.0070           0
    8293 P4   61   PHE  HN   H      0.310000        1.0080           0
    8294 P4   61   PHE  CA   CT1    0.070000       12.0110           0
    8295 P4   61   PHE  HA   HB     0.090000        1.0080           0
    8296 P4   61   PHE  CB   CT2   -0.180000       12.0110           0
    8297 P4   61   PHE  HB1  HA     0.090000        1.0080           0
    8298 P4   61   PHE  HB2  HA     0.090000        1.0080           0
    8299 P4   61   PHE  CG   CA     0.000000       12.0110           0
    8300 P4   61   PHE  CD1  CA    -0.115000       12.0110           0
    8301 P4   61   PHE  HD1  HP     0.115000        1.0080           0
    8302 P4   61   PHE  CE1  CA    -0.115000       12.0110           0
    8303 P4   61   PHE  HE1  HP     0.115000        1.0080           0
    8304 P4   61   PHE  CZ   CA    -0.115000       12.0110           0
    8305 P4   61   PHE  HZ   HP     0.115000        1.0080           0
    8306 P4   61   PHE  CD2  CA    -0.115000       12.0110           0
    8307 P4   61   PHE  HD2  HP     0.115000        1.0080           0
    8308 P4   61   PHE  CE2  CA    -0.115000       12.0110           0
    8309 P4   61   PHE  HE2  HP     0.115000        1.0080           0
    8310 P4   61   PHE  C    C      0.510000       12.0110           0
    8311 P4   61   PHE  O    O     -0.510000       15.9990           0
    8312 P4   62   PRO  N    N     -0.290000       14.0070           0
    8313 P4   62   PRO  CD   CP3    0.000000       12.0110           0
    8314 P4   62   PRO  HD1  HA     0.090000        1.0080           0
    8315 P4   62   PRO  HD2  HA     0.090000        1.0080           0
    8316 P4   62   PRO  CA   CP1    0.020000       12.0110           0
    8317 P4   62   PRO  HA   HB     0.090000        1.0080           0
    8318 P4   62   PRO  CB   CP2   -0.180000       12.0110           0
    8319 P4   62   PRO  HB1  HA     0.090000        1.0080           0
    8320 P4   62   PRO  HB2  HA     0.090000        1.0080           0
    8321 P4   62   PRO  CG   CP2   -0.180000       12.0110           0
    8322 P4   62   PRO  HG1  HA     0.090000        1.0080           0
    8323 P4   62   PRO  HG2  HA     0.090000        1.0080           0
    8324 P4   62   PRO  C    C      0.510000       12.0110           0
    8325 P4   62   PRO  O    O     -0.510000       15.9990           0
    8326 P4   63   GLY  N    NH1   -0.470000       14.0070           0
    8327 P4   63   GLY  HN   H      0.310000        1.0080           0
    8328 P4   63   GLY  CA   CT2   -0.020000       12.0110           0
    8329 P4   63   GLY  HA1  HB     0.090000        1.0080           0
    8330 P4   63   GLY  HA2  HB     0.090000        1.0080           0
    8331 P4   63   GLY  C    C      0.510000       12.0110           0
    8332 P4   63   GLY  O    O     -0.510000       15.9990           0
    8333 P4   64   LEU  N    NH1   -0.470000       14.0070           0
    8334 P4   64   LEU  HN   H      0.310000        1.0080           0
    8335 P4   64   LEU  CA   CT1    0.070000       12.0110           0
    8336 P4   64   LEU  HA   HB     0.090000        1.0080           0
    8337 P4   64   LEU  CB   CT2   -0.180000       12.0110           0
    8338 P4   64   LEU  HB1  HA     0.090000        1.0080           0
    8339 P4   64   LEU  HB2  HA     0.090000        1.0080           0
    8340 P4   64   LEU  CG   CT1   -0.090000       12.0110           0
    8341 P4   64   LEU  HG   HA     0.090000        1.0080           0
    8342 P4   64   LEU  CD1  CT3   -0.270000       12.0110           0
    8343 P4   64   LEU  HD11 HA     0.090000        1.0080           0
    8344 P4   64   LEU  HD12 HA     0.090000        1.0080           0
    8345 P4   64   LEU  HD13 HA     0.090000        1.0080           0
    8346 P4   64   LEU  CD2  CT3   -0.270000       12.0110           0
    8347 P4   64   LEU  HD21 HA     0.090000        1.0080           0
    8348 P4   64   LEU  HD22 HA     0.090000        1.0080           0
    8349 P4   64   LEU  HD23 HA     0.090000        1.0080           0
    8350 P4   64   LEU  C    C      0.510000       12.0110           0
    8351 P4   64   LEU  O    O     -0.510000       15.9990           0
    8352 P4   65   VAL  N    NH1   -0.470000       14.0070           0
    8353 P4   65   VAL  HN   H      0.310000        1.0080           0
    8354 P4   65   VAL  CA   CT1    0.070000       12.0110           0
    8355 P4   65   VAL  HA   HB     0.090000        1.0080           0
    8356 P4   65   VAL  CB   CT1   -0.090000       12.0110           0
    8357 P4   65   VAL  HB   HA     0.090000        1.0080           0
    8358 P4   65   VAL  CG1  CT3   -0.270000       12.0110           0
    8359 P4   65   VAL  HG11 HA     0.090000        1.0080           0
    8360 P4   65   VAL  HG12 HA     0.090000        1.0080           0
    8361 P4   65   VAL  HG13 HA     0.090000        1.0080           0
    8362 P4   65   VAL  CG2  CT3   -0.270000       12.0110           0
    8363 P4   65   VAL  HG21 HA     0.090000        1.0080           0
    8364 P4   65   VAL  HG22 HA     0.090000        1.0080           0
    8365 P4   65   VAL  HG23 HA     0.090000        1.0080           0
    8366 P4   65   VAL  C    C      0.510000       12.0110           0
    8367 P4   65   VAL  O    O     -0.510000       15.9990           0
    8368 P4   66   LYS  N    NH1   -0.470000       14.0070           0
    8369 P4   66   LYS  HN   H      0.310000        1.0080           0
    8370 P4   66   LYS  CA   CT1    0.070000       12.0110           0
    8371 P4   66   LYS  HA   HB     0.090000        1.0080           0
    8372 P4   66   LYS  CB   CT2   -0.180000       12.0110           0
    8373 P4   66   LYS  HB1  HA     0.090000        1.0080           0
    8374 P4   66   LYS  HB2  HA     0.090000        1.0080           0
    8375 P4   66   LYS  CG   CT2   -0.180000       12.0110           0
    8376 P4   66   LYS  HG1  HA     0.090000        1.0080           0
    8377 P4   66   LYS  HG2  HA     0.090000        1.0080           0
    8378 P4   66   LYS  CD   CT2   -0.180000       12.0110           0
    8379 P4   66   LYS  HD1  HA     0.090000        1.0080           0
    8380 P4   66   LYS  HD2  HA     0.090000        1.0080           0
    8381 P4   66   LYS  CE   CT2    0.210000       12.0110           0
    8382 P4   66   LYS  HE1  HA     0.050000        1.0080           0
    8383 P4   66   LYS  HE2  HA     0.050000        1.0080           0
    8384 P4   66   LYS  NZ   NH3   -0.300000       14.0070           0
    8385 P4   66   LYS  HZ1  HC     0.330000        1.0080           0
    8386 P4   66   LYS  HZ2  HC     0.330000        1.0080           0
    8387 P4   66   LYS  HZ3  HC     0.330000        1.0080           0
    8388 P4   66   LYS  C    C      0.510000       12.0110           0
    8389 P4   66   LYS  O    O     -0.510000       15.9990           0
    8390 P4   67   TYR  N    NH1   -0.470000       14.0070           0
    8391 P4   67   TYR  HN   H      0.310000        1.0080           0
    8392 P4   67   TYR  CA   CT1    0.070000       12.0110           0
    8393 P4   67   TYR  HA   HB     0.090000        1.0080           0
    8394 P4   67   TYR  CB   CT2   -0.180000       12.0110           0
    8395 P4   67   TYR  HB1  HA     0.090000        1.0080           0
    8396 P4   67   TYR  HB2  HA     0.090000        1.0080           0
    8397 P4   67   TYR  CG   CA     0.000000       12.0110           0
    8398 P4   67   TYR  CD1  CA    -0.115000       12.0110           0
    8399 P4   67   TYR  HD1  HP     0.115000        1.0080           0
    8400 P4   67   TYR  CE1  CA    -0.115000       12.0110           0
    8401 P4   67   TYR  HE1  HP     0.115000        1.0080           0
    8402 P4   67   TYR  CZ   CA     0.110000       12.0110           0
    8403 P4   67   TYR  OH   OH1   -0.540000       15.9990           0
    8404 P4   67   TYR  HH   H      0.430000        1.0080           0
    8405 P4   67   TYR  CD2  CA    -0.115000       12.0110           0
    8406 P4   67   TYR  HD2  HP     0.115000        1.0080           0
    8407 P4   67   TYR  CE2  CA    -0.115000       12.0110           0
    8408 P4   67   TYR  HE2  HP     0.115000        1.0080           0
    8409 P4   67   TYR  C    C      0.510000       12.0110           0
    8410 P4   67   TYR  O    O     -0.510000       15.9990           0
    8411 P4   68   MET  N    NH1   -0.470000       14.0070           0
    8412 P4   68   MET  HN   H      0.310000        1.0080           0
    8413 P4   68   MET  CA   CT1    0.070000       12.0110           0
    8414 P4   68   MET  HA   HB     0.090000        1.0080           0
    8415 P4   68   MET  CB   CT2   -0.180000       12.0110           0
    8416 P4   68   MET  HB1  HA     0.090000        1.0080           0
    8417 P4   68   MET  HB2  HA     0.090000        1.0080           0
    8418 P4   68   MET  CG   CT2   -0.140000       12.0110           0
    8419 P4   68   MET  HG1  HA     0.090000        1.0080           0
    8420 P4   68   MET  HG2  HA     0.090000        1.0080           0
    8421 P4   68   MET  SD   S     -0.090000       32.0600           0
    8422 P4   68   MET  CE   CT3   -0.220000       12.0110           0
    8423 P4   68   MET  HE1  HA     0.090000        1.0080           0
    8424 P4   68   MET  HE2  HA     0.090000        1.0080           0
    8425 P4   68   MET  HE3  HA     0.090000        1.0080           0
    8426 P4   68   MET  C    C      0.510000       12.0110           0
    8427 P4   68   MET  O    O     -0.510000       15.9990           0
    8428 P4   69   ASN  N    NH1   -0.470000       14.0070           0
    8429 P4   69   ASN  HN   H      0.310000        1.0080           0
    8430 P4   69   ASN  CA   CT1    0.070000       12.0110           0
    8431 P4   69   ASN  HA   HB     0.090000        1.0080           0
    8432 P4   69   ASN  CB   CT2   -0.180000       12.0110           0
    8433 P4   69   ASN  HB1  HA     0.090000        1.0080           0
    8434 P4   69   ASN  HB2  HA     0.090000        1.0080           0
    8435 P4   69   ASN  CG   CC     0.550000       12.0110           0
    8436 P4   69   ASN  OD1  O     -0.550000       15.9990           0
    8437 P4   69   ASN  ND2  NH2   -0.620000       14.0070           0
    8438 P4   69   ASN  HD21 H      0.320000        1.0080           0
    8439 P4   69   ASN  HD22 H      0.300000        1.0080           0
    8440 P4   69   ASN  C    C      0.510000       12.0110           0
    8441 P4   69   ASN  O    O     -0.510000       15.9990           0
    8442 P4   70   SER  N    NH1   -0.470000       14.0070           0
    8443 P4   70   SER  HN   H      0.310000        1.0080           0
    8444 P4   70   SER  CA   CT1    0.070000       12.0110           0
    8445 P4   70   SER  HA   HB     0.090000        1.0080           0
    8446 P4   70   SER  CB   CT2    0.050000       12.0110           0
    8447 P4   70   SER  HB1  HA     0.090000        1.0080           0
    8448 P4   70   SER  HB2  HA     0.090000        1.0080           0
    8449 P4   70   SER  OG   OH1   -0.660000       15.9990           0
    8450 P4   70   SER  HG1  H      0.430000        1.0080           0
    8451 P4   70   SER  C    C      0.510000       12.0110           0
    8452 P4   70   SER  O    O     -0.510000       15.9990           0
    8453 P4   71   GLY  N    NH1   -0.470000       14.0070           0
    8454 P4   71   GLY  HN   H      0.310000        1.0080           0
    8455 P4   71   GLY  CA   CT2   -0.020000       12.0110           0
    8456 P4   71   GLY  HA1  HB     0.090000        1.0080           0
    8457 P4   71   GLY  HA2  HB     0.090000        1.0080           0
    8458 P4   71   GLY  C    C      0.510000       12.0110           0
    8459 P4   71   GLY  O    O     -0.510000       15.9990           0
    8460 P4   72   PRO  N    N     -0.290000       14.0070           0
    8461 P4   72   PRO  CD   CP3    0.000000       12.0110           0
    8462 P4   72   PRO  HD1  HA     0.090000        1.0080           0
    8463 P4   72   PRO  HD2  HA     0.090000        1.0080           0
    8464 P4   72   PRO  CA   CP1    0.020000       12.0110           0
    8465 P4   72   PRO  HA   HB     0.090000        1.0080           0
    8466 P4   72   PRO  CB   CP2   -0.180000       12.0110           0
    8467 P4   72   PRO  HB1  HA     0.090000        1.0080           0
    8468 P4   72   PRO  HB2  HA     0.090000        1.0080           0
    8469 P4   72   PRO  CG   CP2   -0.180000       12.0110           0
    8470 P4   72   PRO  HG1  HA     0.090000        1.0080           0
    8471 P4   72   PRO  HG2  HA     0.090000        1.0080           0
    8472 P4   72   PRO  C    C      0.510000       12.0110           0
    8473 P4   72   PRO  O    O     -0.510000       15.9990           0
    8474 P4   73   VAL  N    NH1   -0.470000       14.0070           0
    8475 P4   73   VAL  HN   H      0.310000        1.0080           0
    8476 P4   73   VAL  CA   CT1    0.070000       12.0110           0
    8477 P4   73   VAL  HA   HB     0.090000        1.0080           0
    8478 P4   73   VAL  CB   CT1   -0.090000       12.0110           0
    8479 P4   73   VAL  HB   HA     0.090000        1.0080           0
    8480 P4   73   VAL  CG1  CT3   -0.270000       12.0110           0
    8481 P4   73   VAL  HG11 HA     0.090000        1.0080           0
    8482 P4   73   VAL  HG12 HA     0.090000        1.0080           0
    8483 P4   73   VAL  HG13 HA     0.090000        1.0080           0
    8484 P4   73   VAL  CG2  CT3   -0.270000       12.0110           0
    8485 P4   73   VAL  HG21 HA     0.090000        1.0080           0
    8486 P4   73   VAL  HG22 HA     0.090000        1.0080           0
    8487 P4   73   VAL  HG23 HA     0.090000        1.0080           0
    8488 P4   73   VAL  C    C      0.510000       12.0110           0
    8489 P4   73   VAL  O    O     -0.510000       15.9990           0
    8490 P4   74   VAL  N    NH1   -0.470000       14.0070           0
    8491 P4   74   VAL  HN   H      0.310000        1.0080           0
    8492 P4   74   VAL  CA   CT1    0.070000       12.0110           0
    8493 P4   74   VAL  HA   HB     0.090000        1.0080           0
    8494 P4   74   VAL  CB   CT1   -0.090000       12.0110           0
    8495 P4   74   VAL  HB   HA     0.090000        1.0080           0
    8496 P4   74   VAL  CG1  CT3   -0.270000       12.0110           0
    8497 P4   74   VAL  HG11 HA     0.090000        1.0080           0
    8498 P4   74   VAL  HG12 HA     0.090000        1.0080           0
    8499 P4   74   VAL  HG13 HA     0.090000        1.0080           0
    8500 P4   74   VAL  CG2  CT3   -0.270000       12.0110           0
    8501 P4   74   VAL  HG21 HA     0.090000        1.0080           0
    8502 P4   74   VAL  HG22 HA     0.090000        1.0080           0
    8503 P4   74   VAL  HG23 HA     0.090000        1.0080           0
    8504 P4   74   VAL  C    C      0.510000       12.0110           0
    8505 P4   74   VAL  O    O     -0.510000       15.9990           0
    8506 P4   75   ALA  N    NH1   -0.470000       14.0070           0
    8507 P4   75   ALA  HN   H      0.310000        1.0080           0
    8508 P4   75   ALA  CA   CT1    0.070000       12.0110           0
    8509 P4   75   ALA  HA   HB     0.090000        1.0080           0
    8510 P4   75   ALA  CB   CT3   -0.270000       12.0110           0
    8511 P4   75   ALA  HB1  HA     0.090000        1.0080           0
    8512 P4   75   ALA  HB2  HA     0.090000        1.0080           0
    8513 P4   75   ALA  HB3  HA     0.090000        1.0080           0
    8514 P4   75   ALA  C    C      0.510000       12.0110           0
    8515 P4   75   ALA  O    O     -0.510000       15.9990           0
    8516 P4   76   MET  N    NH1   -0.470000       14.0070           0
    8517 P4   76   MET  HN   H      0.310000        1.0080           0
    8518 P4   76   MET  CA   CT1    0.070000       12.0110           0
    8519 P4   76   MET  HA   HB     0.090000        1.0080           0
    8520 P4   76   MET  CB   CT2   -0.180000       12.0110           0
    8521 P4   76   MET  HB1  HA     0.090000        1.0080           0
    8522 P4   76   MET  HB2  HA     0.090000        1.0080           0
    8523 P4   76   MET  CG   CT2   -0.140000       12.0110           0
    8524 P4   76   MET  HG1  HA     0.090000        1.0080           0
    8525 P4   76   MET  HG2  HA     0.090000        1.0080           0
    8526 P4   76   MET  SD   S     -0.090000       32.0600           0
    8527 P4   76   MET  CE   CT3   -0.220000       12.0110           0
    8528 P4   76   MET  HE1  HA     0.090000        1.0080           0
    8529 P4   76   MET  HE2  HA     0.090000        1.0080           0
    8530 P4   76   MET  HE3  HA     0.090000        1.0080           0
    8531 P4   76   MET  C    C      0.510000       12.0110           0
    8532 P4   76   MET  O    O     -0.510000       15.9990           0
    8533 P4   77   VAL  N    NH1   -0.470000       14.0070           0
    8534 P4   77   VAL  HN   H      0.310000        1.0080           0
    8535 P4   77   VAL  CA   CT1    0.070000       12.0110           0
    8536 P4   77   VAL  HA   HB     0.090000        1.0080           0
    8537 P4   77   VAL  CB   CT1   -0.090000       12.0110           0
    8538 P4   77   VAL  HB   HA     0.090000        1.0080           0
    8539 P4   77   VAL  CG1  CT3   -0.270000       12.0110           0
    8540 P4   77   VAL  HG11 HA     0.090000        1.0080           0
    8541 P4   77   VAL  HG12 HA     0.090000        1.0080           0
    8542 P4   77   VAL  HG13 HA     0.090000        1.0080           0
    8543 P4   77   VAL  CG2  CT3   -0.270000       12.0110           0
    8544 P4   77   VAL  HG21 HA     0.090000        1.0080           0
    8545 P4   77   VAL  HG22 HA     0.090000        1.0080           0
    8546 P4   77   VAL  HG23 HA     0.090000        1.0080           0
    8547 P4   77   VAL  C    C      0.510000       12.0110           0
    8548 P4   77   VAL  O    O     -0.510000       15.9990           0
    8549 P4   78   TRP  N    NH1   -0.470000       14.0070           0
    8550 P4   78   TRP  HN   H      0.310000        1.0080           0
    8551 P4   78   TRP  CA   CT1    0.070000       12.0110           0
    8552 P4   78   TRP  HA   HB     0.090000        1.0080           0
    8553 P4   78   TRP  CB   CT2   -0.180000       12.0110           0
    8554 P4   78   TRP  HB1  HA     0.090000        1.0080           0
    8555 P4   78   TRP  HB2  HA     0.090000        1.0080           0
    8556 P4   78   TRP  CG   CY    -0.030000       12.0110           0
    8557 P4   78   TRP  CD1  CA     0.035000       12.0110           0
    8558 P4   78   TRP  HD1  HP     0.115000        1.0080           0
    8559 P4   78   TRP  NE1  NY    -0.610000       14.0070           0
    8560 P4   78   TRP  HE1  H      0.380000        1.0080           0
    8561 P4   78   TRP  CE2  CPT    0.130000       12.0110           0
    8562 P4   78   TRP  CD2  CPT   -0.020000       12.0110           0
    8563 P4   78   TRP  CE3  CA    -0.115000       12.0110           0
    8564 P4   78   TRP  HE3  HP     0.115000        1.0080           0
    8565 P4   78   TRP  CZ3  CA    -0.115000       12.0110           0
    8566 P4   78   TRP  HZ3  HP     0.115000        1.0080           0
    8567 P4   78   TRP  CZ2  CA    -0.115000       12.0110           0
    8568 P4   78   TRP  HZ2  HP     0.115000        1.0080           0
    8569 P4   78   TRP  CH2  CA    -0.115000       12.0110           0
    8570 P4   78   TRP  HH2  HP     0.115000        1.0080           0
    8571 P4   78   TRP  C    C      0.510000       12.0110           0
    8572 P4   78   TRP  O    O     -0.510000       15.9990           0
    8573 P4   79   GLU  N    NH1   -0.470000       14.0070           0
    8574 P4   79   GLU  HN   H      0.310000        1.0080           0
    8575 P4   79   GLU  CA   CT1    0.070000       12.0110           0
    8576 P4   79   GLU  HA   HB     0.090000        1.0080           0
    8577 P4   79   GLU  CB   CT2   -0.180000       12.0110           0
    8578 P4   79   GLU  HB1  HA     0.090000        1.0080           0
    8579 P4   79   GLU  HB2  HA     0.090000        1.0080           0
    8580 P4   79   GLU  CG   CT2   -0.280000       12.0110           0
    8581 P4   79   GLU  HG1  HA     0.090000        1.0080           0
    8582 P4   79   GLU  HG2  HA     0.090000        1.0080           0
    8583 P4   79   GLU  CD   CC     0.620000       12.0110           0
    8584 P4   79   GLU  OE1  OC    -0.760000       15.9990           0
    8585 P4   79   GLU  OE2  OC    -0.760000       15.9990           0
    8586 P4   79   GLU  C    C      0.510000       12.0110           0
    8587 P4   79   GLU  O    O     -0.510000       15.9990           0
    8588 P4   80   GLY  N    NH1   -0.470000       14.0070           0
    8589 P4   80   GLY  HN   H      0.310000        1.0080           0
    8590 P4   80   GLY  CA   CT2   -0.020000       12.0110           0
    8591 P4   80   GLY  HA1  HB     0.090000        1.0080           0
    8592 P4   80   GLY  HA2  HB     0.090000        1.0080           0
    8593 P4   80   GLY  C    C      0.510000       12.0110           0
    8594 P4   80   GLY  O    O     -0.510000       15.9990           0
    8595 P4   81   LEU  N    NH1   -0.470000       14.0070           0
    8596 P4   81   LEU  HN   H      0.310000        1.0080           0
    8597 P4   81   LEU  CA   CT1    0.070000       12.0110           0
    8598 P4   81   LEU  HA   HB     0.090000        1.0080           0
    8599 P4   81   LEU  CB   CT2   -0.180000       12.0110           0
    8600 P4   81   LEU  HB1  HA     0.090000        1.0080           0
    8601 P4   81   LEU  HB2  HA     0.090000        1.0080           0
    8602 P4   81   LEU  CG   CT1   -0.090000       12.0110           0
    8603 P4   81   LEU  HG   HA     0.090000        1.0080           0
    8604 P4   81   LEU  CD1  CT3   -0.270000       12.0110           0
    8605 P4   81   LEU  HD11 HA     0.090000        1.0080           0
    8606 P4   81   LEU  HD12 HA     0.090000        1.0080           0
    8607 P4   81   LEU  HD13 HA     0.090000        1.0080           0
    8608 P4   81   LEU  CD2  CT3   -0.270000       12.0110           0
    8609 P4   81   LEU  HD21 HA     0.090000        1.0080           0
    8610 P4   81   LEU  HD22 HA     0.090000        1.0080           0
    8611 P4   81   LEU  HD23 HA     0.090000        1.0080           0
    8612 P4   81   LEU  C    C      0.510000       12.0110           0
    8613 P4   81   LEU  O    O     -0.510000       15.9990           0
    8614 P4   82   ASN  N    NH1   -0.470000       14.0070           0
    8615 P4   82   ASN  HN   H      0.310000        1.0080           0
    8616 P4   82   ASN  CA   CT1    0.070000       12.0110           0
    8617 P4   82   ASN  HA   HB     0.090000        1.0080           0
    8618 P4   82   ASN  CB   CT2   -0.180000       12.0110           0
    8619 P4   82   ASN  HB1  HA     0.090000        1.0080           0
    8620 P4   82   ASN  HB2  HA     0.090000        1.0080           0
    8621 P4   82   ASN  CG   CC     0.550000       12.0110           0
    8622 P4   82   ASN  OD1  O     -0.550000       15.9990           0
    8623 P4   82   ASN  ND2  NH2   -0.620000       14.0070           0
    8624 P4   82   ASN  HD21 H      0.320000        1.0080           0
    8625 P4   82   ASN  HD22 H      0.300000        1.0080           0
    8626 P4   82   ASN  C    C      0.510000       12.0110           0
    8627 P4   82   ASN  O    O     -0.510000       15.9990           0
    8628 P4   83   VAL  N    NH1   -0.470000       14.0070           0
    8629 P4   83   VAL  HN   H      0.310000        1.0080           0
    8630 P4   83   VAL  CA   CT1    0.070000       12.0110           0
    8631 P4   83   VAL  HA   HB     0.090000        1.0080           0
    8632 P4   83   VAL  CB   CT1   -0.090000       12.0110           0
    8633 P4   83   VAL  HB   HA     0.090000        1.0080           0
    8634 P4   83   VAL  CG1  CT3   -0.270000       12.0110           0
    8635 P4   83   VAL  HG11 HA     0.090000        1.0080           0
    8636 P4   83   VAL  HG12 HA     0.090000        1.0080           0
    8637 P4   83   VAL  HG13 HA     0.090000        1.0080           0
    8638 P4   83   VAL  CG2  CT3   -0.270000       12.0110           0
    8639 P4   83   VAL  HG21 HA     0.090000        1.0080           0
    8640 P4   83   VAL  HG22 HA     0.090000        1.0080           0
    8641 P4   83   VAL  HG23 HA     0.090000        1.0080           0
    8642 P4   83   VAL  C    C      0.510000       12.0110           0
    8643 P4   83   VAL  O    O     -0.510000       15.9990           0
    8644 P4   84   VAL  N    NH1   -0.470000       14.0070           0
    8645 P4   84   VAL  HN   H      0.310000        1.0080           0
    8646 P4   84   VAL  CA   CT1    0.070000       12.0110           0
    8647 P4   84   VAL  HA   HB     0.090000        1.0080           0
    8648 P4   84   VAL  CB   CT1   -0.090000       12.0110           0
    8649 P4   84   VAL  HB   HA     0.090000        1.0080           0
    8650 P4   84   VAL  CG1  CT3   -0.270000       12.0110           0
    8651 P4   84   VAL  HG11 HA     0.090000        1.0080           0
    8652 P4   84   VAL  HG12 HA     0.090000        1.0080           0
    8653 P4   84   VAL  HG13 HA     0.090000        1.0080           0
    8654 P4   84   VAL  CG2  CT3   -0.270000       12.0110           0
    8655 P4   84   VAL  HG21 HA     0.090000        1.0080           0
    8656 P4   84   VAL  HG22 HA     0.090000        1.0080           0
    8657 P4   84   VAL  HG23 HA     0.090000        1.0080           0
    8658 P4   84   VAL  C    C      0.510000       12.0110           0
    8659 P4   84   VAL  O    O     -0.510000       15.9990           0
    8660 P4   85   LYS  N    NH1   -0.470000       14.0070           0
    8661 P4   85   LYS  HN   H      0.310000        1.0080           0
    8662 P4   85   LYS  CA   CT1    0.070000       12.0110           0
    8663 P4   85   LYS  HA   HB     0.090000        1.0080           0
    8664 P4   85   LYS  CB   CT2   -0.180000       12.0110           0
    8665 P4   85   LYS  HB1  HA     0.090000        1.0080           0
    8666 P4   85   LYS  HB2  HA     0.090000        1.0080           0
    8667 P4   85   LYS  CG   CT2   -0.180000       12.0110           0
    8668 P4   85   LYS  HG1  HA     0.090000        1.0080           0
    8669 P4   85   LYS  HG2  HA     0.090000        1.0080           0
    8670 P4   85   LYS  CD   CT2   -0.180000       12.0110           0
    8671 P4   85   LYS  HD1  HA     0.090000        1.0080           0
    8672 P4   85   LYS  HD2  HA     0.090000        1.0080           0
    8673 P4   85   LYS  CE   CT2    0.210000       12.0110           0
    8674 P4   85   LYS  HE1  HA     0.050000        1.0080           0
    8675 P4   85   LYS  HE2  HA     0.050000        1.0080           0
    8676 P4   85   LYS  NZ   NH3   -0.300000       14.0070           0
    8677 P4   85   LYS  HZ1  HC     0.330000        1.0080           0
    8678 P4   85   LYS  HZ2  HC     0.330000        1.0080           0
    8679 P4   85   LYS  HZ3  HC     0.330000        1.0080           0
    8680 P4   85   LYS  C    C      0.510000       12.0110           0
    8681 P4   85   LYS  O    O     -0.510000       15.9990           0
    8682 P4   86   THR  N    NH1   -0.470000       14.0070           0
    8683 P4   86   THR  HN   H      0.310000        1.0080           0
    8684 P4   86   THR  CA   CT1    0.070000       12.0110           0
    8685 P4   86   THR  HA   HB     0.090000        1.0080           0
    8686 P4   86   THR  CB   CT1    0.140000       12.0110           0
    8687 P4   86   THR  HB   HA     0.090000        1.0080           0
    8688 P4   86   THR  OG1  OH1   -0.660000       15.9990           0
    8689 P4   86   THR  HG1  H      0.430000        1.0080           0
    8690 P4   86   THR  CG2  CT3   -0.270000       12.0110           0
    8691 P4   86   THR  HG21 HA     0.090000        1.0080           0
    8692 P4   86   THR  HG22 HA     0.090000        1.0080           0
    8693 P4   86   THR  HG23 HA     0.090000        1.0080           0
    8694 P4   86   THR  C    C      0.510000       12.0110           0
    8695 P4   86   THR  O    O     -0.510000       15.9990           0
    8696 P4   87   GLY  N    NH1   -0.470000       14.0070           0
    8697 P4   87   GLY  HN   H      0.310000        1.0080           0
    8698 P4   87   GLY  CA   CT2   -0.020000       12.0110           0
    8699 P4   87   GLY  HA1  HB     0.090000        1.0080           0
    8700 P4   87   GLY  HA2  HB     0.090000        1.0080           0
    8701 P4   87   GLY  C    C      0.510000       12.0110           0
    8702 P4   87   GLY  O    O     -0.510000       15.9990           0
    8703 P4   88   ARG  N    NH1   -0.470000       14.0070           0
    8704 P4   88   ARG  HN   H      0.310000        1.0080           0
    8705 P4   88   ARG  CA   CT1    0.070000       12.0110           0
    8706 P4   88   ARG  HA   HB     0.090000        1.0080           0
    8707 P4   88   ARG  CB   CT2   -0.180000       12.0110           0
    8708 P4   88   ARG  HB1  HA     0.090000        1.0080           0
    8709 P4   88   ARG  HB2  HA     0.090000        1.0080           0
    8710 P4   88   ARG  CG   CT2   -0.180000       12.0110           0
    8711 P4   88   ARG  HG1  HA     0.090000        1.0080           0
    8712 P4   88   ARG  HG2  HA     0.090000        1.0080           0
    8713 P4   88   ARG  CD   CT2    0.200000       12.0110           0
    8714 P4   88   ARG  HD1  HA     0.090000        1.0080           0
    8715 P4   88   ARG  HD2  HA     0.090000        1.0080           0
    8716 P4   88   ARG  NE   NC2   -0.700000       14.0070           0
    8717 P4   88   ARG  HE   HC     0.440000        1.0080           0
    8718 P4   88   ARG  CZ   C      0.640000       12.0110           0
    8719 P4   88   ARG  NH1  NC2   -0.800000       14.0070           0
    8720 P4   88   ARG  HH11 HC     0.460000        1.0080           0
    8721 P4   88   ARG  HH12 HC     0.460000        1.0080           0
    8722 P4   88   ARG  NH2  NC2   -0.800000       14.0070           0
    8723 P4   88   ARG  HH21 HC     0.460000        1.0080           0
    8724 P4   88   ARG  HH22 HC     0.460000        1.0080           0
    8725 P4   88   ARG  C    C      0.510000       12.0110           0
    8726 P4   88   ARG  O    O     -0.510000       15.9990           0
    8727 P4   89   VAL  N    NH1   -0.470000       14.0070           0
    8728 P4   89   VAL  HN   H      0.310000        1.0080           0
    8729 P4   89   VAL  CA   CT1    0.070000       12.0110           0
    8730 P4   89   VAL  HA   HB     0.090000        1.0080           0
    8731 P4   89   VAL  CB   CT1   -0.090000       12.0110           0
    8732 P4   89   VAL  HB   HA     0.090000        1.0080           0
    8733 P4   89   VAL  CG1  CT3   -0.270000       12.0110           0
    8734 P4   89   VAL  HG11 HA     0.090000        1.0080           0
    8735 P4   89   VAL  HG12 HA     0.090000        1.0080           0
    8736 P4   89   VAL  HG13 HA     0.090000        1.0080           0
    8737 P4   89   VAL  CG2  CT3   -0.270000       12.0110           0
    8738 P4   89   VAL  HG21 HA     0.090000        1.0080           0
    8739 P4   89   VAL  HG22 HA     0.090000        1.0080           0
    8740 P4   89   VAL  HG23 HA     0.090000        1.0080           0
    8741 P4   89   VAL  C    C      0.510000       12.0110           0
    8742 P4   89   VAL  O    O     -0.510000       15.9990           0
    8743 P4   90   MET  N    NH1   -0.470000       14.0070           0
    8744 P4   90   MET  HN   H      0.310000        1.0080           0
    8745 P4   90   MET  CA   CT1    0.070000       12.0110           0
    8746 P4   90   MET  HA   HB     0.090000        1.0080           0
    8747 P4   90   MET  CB   CT2   -0.180000       12.0110           0
    8748 P4   90   MET  HB1  HA     0.090000        1.0080           0
    8749 P4   90   MET  HB2  HA     0.090000        1.0080           0
    8750 P4   90   MET  CG   CT2   -0.140000       12.0110           0
    8751 P4   90   MET  HG1  HA     0.090000        1.0080           0
    8752 P4   90   MET  HG2  HA     0.090000        1.0080           0
    8753 P4   90   MET  SD   S     -0.090000       32.0600           0
    8754 P4   90   MET  CE   CT3   -0.220000       12.0110           0
    8755 P4   90   MET  HE1  HA     0.090000        1.0080           0
    8756 P4   90   MET  HE2  HA     0.090000        1.0080           0
    8757 P4   90   MET  HE3  HA     0.090000        1.0080           0
    8758 P4   90   MET  C    C      0.510000       12.0110           0
    8759 P4   90   MET  O    O     -0.510000       15.9990           0
    8760 P4   91   LEU  N    NH1   -0.470000       14.0070           0
    8761 P4   91   LEU  HN   H      0.310000        1.0080           0
    8762 P4   91   LEU  CA   CT1    0.070000       12.0110           0
    8763 P4   91   LEU  HA   HB     0.090000        1.0080           0
    8764 P4   91   LEU  CB   CT2   -0.180000       12.0110           0
    8765 P4   91   LEU  HB1  HA     0.090000        1.0080           0
    8766 P4   91   LEU  HB2  HA     0.090000        1.0080           0
    8767 P4   91   LEU  CG   CT1   -0.090000       12.0110           0
    8768 P4   91   LEU  HG   HA     0.090000        1.0080           0
    8769 P4   91   LEU  CD1  CT3   -0.270000       12.0110           0
    8770 P4   91   LEU  HD11 HA     0.090000        1.0080           0
    8771 P4   91   LEU  HD12 HA     0.090000        1.0080           0
    8772 P4   91   LEU  HD13 HA     0.090000        1.0080           0
    8773 P4   91   LEU  CD2  CT3   -0.270000       12.0110           0
    8774 P4   91   LEU  HD21 HA     0.090000        1.0080           0
    8775 P4   91   LEU  HD22 HA     0.090000        1.0080           0
    8776 P4   91   LEU  HD23 HA     0.090000        1.0080           0
    8777 P4   91   LEU  C    C      0.510000       12.0110           0
    8778 P4   91   LEU  O    O     -0.510000       15.9990           0
    8779 P4   92   GLY  N    NH1   -0.470000       14.0070           0
    8780 P4   92   GLY  HN   H      0.310000        1.0080           0
    8781 P4   92   GLY  CA   CT2   -0.020000       12.0110           0
    8782 P4   92   GLY  HA1  HB     0.090000        1.0080           0
    8783 P4   92   GLY  HA2  HB     0.090000        1.0080           0
    8784 P4   92   GLY  C    C      0.510000       12.0110           0
    8785 P4   92   GLY  O    O     -0.510000       15.9990           0
    8786 P4   93   GLU  N    NH1   -0.470000       14.0070           0
    8787 P4   93   GLU  HN   H      0.310000        1.0080           0
    8788 P4   93   GLU  CA   CT1    0.070000       12.0110           0
    8789 P4   93   GLU  HA   HB     0.090000        1.0080           0
    8790 P4   93   GLU  CB   CT2   -0.180000       12.0110           0
    8791 P4   93   GLU  HB1  HA     0.090000        1.0080           0
    8792 P4   93   GLU  HB2  HA     0.090000        1.0080           0
    8793 P4   93   GLU  CG   CT2   -0.280000       12.0110           0
    8794 P4   93   GLU  HG1  HA     0.090000        1.0080           0
    8795 P4   93   GLU  HG2  HA     0.090000        1.0080           0
    8796 P4   93   GLU  CD   CC     0.620000       12.0110           0
    8797 P4   93   GLU  OE1  OC    -0.760000       15.9990           0
    8798 P4   93   GLU  OE2  OC    -0.760000       15.9990           0
    8799 P4   93   GLU  C    C      0.510000       12.0110           0
    8800 P4   93   GLU  O    O     -0.510000       15.9990           0
    8801 P4   94   THR  N    NH1   -0.470000       14.0070           0
    8802 P4   94   THR  HN   H      0.310000        1.0080           0
    8803 P4   94   THR  CA   CT1    0.070000       12.0110           0
    8804 P4   94   THR  HA   HB     0.090000        1.0080           0
    8805 P4   94   THR  CB   CT1    0.140000       12.0110           0
    8806 P4   94   THR  HB   HA     0.090000        1.0080           0
    8807 P4   94   THR  OG1  OH1   -0.660000       15.9990           0
    8808 P4   94   THR  HG1  H      0.430000        1.0080           0
    8809 P4   94   THR  CG2  CT3   -0.270000       12.0110           0
    8810 P4   94   THR  HG21 HA     0.090000        1.0080           0
    8811 P4   94   THR  HG22 HA     0.090000        1.0080           0
    8812 P4   94   THR  HG23 HA     0.090000        1.0080           0
    8813 P4   94   THR  C    C      0.510000       12.0110           0
    8814 P4   94   THR  O    O     -0.510000       15.9990           0
    8815 P4   95   ASN  N    NH1   -0.470000       14.0070           0
    8816 P4   95   ASN  HN   H      0.310000        1.0080           0
    8817 P4   95   ASN  CA   CT1    0.070000       12.0110           0
    8818 P4   95   ASN  HA   HB     0.090000        1.0080           0
    8819 P4   95   ASN  CB   CT2   -0.180000       12.0110           0
    8820 P4   95   ASN  HB1  HA     0.090000        1.0080           0
    8821 P4   95   ASN  HB2  HA     0.090000        1.0080           0
    8822 P4   95   ASN  CG   CC     0.550000       12.0110           0
    8823 P4   95   ASN  OD1  O     -0.550000       15.9990           0
    8824 P4   95   ASN  ND2  NH2   -0.620000       14.0070           0
    8825 P4   95   ASN  HD21 H      0.320000        1.0080           0
    8826 P4   95   ASN  HD22 H      0.300000        1.0080           0
    8827 P4   95   ASN  C    C      0.510000       12.0110           0
    8828 P4   95   ASN  O    O     -0.510000       15.9990           0
    8829 P4   96   PRO  N    N     -0.290000       14.0070           0
    8830 P4   96   PRO  CD   CP3    0.000000       12.0110           0
    8831 P4   96   PRO  HD1  HA     0.090000        1.0080           0
    8832 P4   96   PRO  HD2  HA     0.090000        1.0080           0
    8833 P4   96   PRO  CA   CP1    0.020000       12.0110           0
    8834 P4   96   PRO  HA   HB     0.090000        1.0080           0
    8835 P4   96   PRO  CB   CP2   -0.180000       12.0110           0
    8836 P4   96   PRO  HB1  HA     0.090000        1.0080           0
    8837 P4   96   PRO  HB2  HA     0.090000        1.0080           0
    8838 P4   96   PRO  CG   CP2   -0.180000       12.0110           0
    8839 P4   96   PRO  HG1  HA     0.090000        1.0080           0
    8840 P4   96   PRO  HG2  HA     0.090000        1.0080           0
    8841 P4   96   PRO  C    C      0.510000       12.0110           0
    8842 P4   96   PRO  O    O     -0.510000       15.9990           0
    8843 P4   97   ALA  N    NH1   -0.470000       14.0070           0
    8844 P4   97   ALA  HN   H      0.310000        1.0080           0
    8845 P4   97   ALA  CA   CT1    0.070000       12.0110           0
    8846 P4   97   ALA  HA   HB     0.090000        1.0080           0
    8847 P4   97   ALA  CB   CT3   -0.270000       12.0110           0
    8848 P4   97   ALA  HB1  HA     0.090000        1.0080           0
    8849 P4   97   ALA  HB2  HA     0.090000        1.0080           0
    8850 P4   97   ALA  HB3  HA     0.090000        1.0080           0
    8851 P4   97   ALA  C    C      0.510000       12.0110           0
    8852 P4   97   ALA  O    O     -0.510000       15.9990           0
    8853 P4   98   ASP  N    NH1   -0.470000       14.0070           0
    8854 P4   98   ASP  HN   H      0.310000        1.0080           0
    8855 P4   98   ASP  CA   CT1    0.070000       12.0110           0
    8856 P4   98   ASP  HA   HB     0.090000        1.0080           0
    8857 P4   98   ASP  CB   CT2   -0.280000       12.0110           0
    8858 P4   98   ASP  HB1  HA     0.090000        1.0080           0
    8859 P4   98   ASP  HB2  HA     0.090000        1.0080           0
    8860 P4   98   ASP  CG   CC     0.620000       12.0110           0
    8861 P4   98   ASP  OD1  OC    -0.760000       15.9990           0
    8862 P4   98   ASP  OD2  OC    -0.760000       15.9990           0
    8863 P4   98   ASP  C    C      0.510000       12.0110           0
    8864 P4   98   ASP  O    O     -0.510000       15.9990           0
    8865 P4   99   SER  N    NH1   -0.470000       14.0070           0
    8866 P4   99   SER  HN   H      0.310000        1.0080           0
    8867 P4   99   SER  CA   CT1    0.070000       12.0110           0
    8868 P4   99   SER  HA   HB     0.090000        1.0080           0
    8869 P4   99   SER  CB   CT2    0.050000       12.0110           0
    8870 P4   99   SER  HB1  HA     0.090000        1.0080           0
    8871 P4   99   SER  HB2  HA     0.090000        1.0080           0
    8872 P4   99   SER  OG   OH1   -0.660000       15.9990           0
    8873 P4   99   SER  HG1  H      0.430000        1.0080           0
    8874 P4   99   SER  C    C      0.510000       12.0110           0
    8875 P4   99   SER  O    O     -0.510000       15.9990           0
    8876 P4   100  LYS  N    NH1   -0.470000       14.0070           0
    8877 P4   100  LYS  HN   H      0.310000        1.0080           0
    8878 P4   100  LYS  CA   CT1    0.070000       12.0110           0
    8879 P4   100  LYS  HA   HB     0.090000        1.0080           0
    8880 P4   100  LYS  CB   CT2   -0.180000       12.0110           0
    8881 P4   100  LYS  HB1  HA     0.090000        1.0080           0
    8882 P4   100  LYS  HB2  HA     0.090000        1.0080           0
    8883 P4   100  LYS  CG   CT2   -0.180000       12.0110           0
    8884 P4   100  LYS  HG1  HA     0.090000        1.0080           0
    8885 P4   100  LYS  HG2  HA     0.090000        1.0080           0
    8886 P4   100  LYS  CD   CT2   -0.180000       12.0110           0
    8887 P4   100  LYS  HD1  HA     0.090000        1.0080           0
    8888 P4   100  LYS  HD2  HA     0.090000        1.0080           0
    8889 P4   100  LYS  CE   CT2    0.210000       12.0110           0
    8890 P4   100  LYS  HE1  HA     0.050000        1.0080           0
    8891 P4   100  LYS  HE2  HA     0.050000        1.0080           0
    8892 P4   100  LYS  NZ   NH3   -0.300000       14.0070           0
    8893 P4   100  LYS  HZ1  HC     0.330000        1.0080           0
    8894 P4   100  LYS  HZ2  HC     0.330000        1.0080           0
    8895 P4   100  LYS  HZ3  HC     0.330000        1.0080           0
    8896 P4   100  LYS  C    C      0.510000       12.0110           0
    8897 P4   100  LYS  O    O     -0.510000       15.9990           0
    8898 P4   101  PRO  N    N     -0.290000       14.0070           0
    8899 P4   101  PRO  CD   CP3    0.000000       12.0110           0
    8900 P4   101  PRO  HD1  HA     0.090000        1.0080           0
    8901 P4   101  PRO  HD2  HA     0.090000        1.0080           0
    8902 P4   101  PRO  CA   CP1    0.020000       12.0110           0
    8903 P4   101  PRO  HA   HB     0.090000        1.0080           0
    8904 P4   101  PRO  CB   CP2   -0.180000       12.0110           0
    8905 P4   101  PRO  HB1  HA     0.090000        1.0080           0
    8906 P4   101  PRO  HB2  HA     0.090000        1.0080           0
    8907 P4   101  PRO  CG   CP2   -0.180000       12.0110           0
    8908 P4   101  PRO  HG1  HA     0.090000        1.0080           0
    8909 P4   101  PRO  HG2  HA     0.090000        1.0080           0
    8910 P4   101  PRO  C    C      0.510000       12.0110           0
    8911 P4   101  PRO  O    O     -0.510000       15.9990           0
    8912 P4   102  GLY  N    NH1   -0.470000       14.0070           0
    8913 P4   102  GLY  HN   H      0.310000        1.0080           0
    8914 P4   102  GLY  CA   CT2   -0.020000       12.0110           0
    8915 P4   102  GLY  HA1  HB     0.090000        1.0080           0
    8916 P4   102  GLY  HA2  HB     0.090000        1.0080           0
    8917 P4   102  GLY  C    C      0.510000       12.0110           0
    8918 P4   102  GLY  O    O     -0.510000       15.9990           0
    8919 P4   103  THR  N    NH1   -0.470000       14.0070           0
    8920 P4   103  THR  HN   H      0.310000        1.0080           0
    8921 P4   103  THR  CA   CT1    0.070000       12.0110           0
    8922 P4   103  THR  HA   HB     0.090000        1.0080           0
    8923 P4   103  THR  CB   CT1    0.140000       12.0110           0
    8924 P4   103  THR  HB   HA     0.090000        1.0080           0
    8925 P4   103  THR  OG1  OH1   -0.660000       15.9990           0
    8926 P4   103  THR  HG1  H      0.430000        1.0080           0
    8927 P4   103  THR  CG2  CT3   -0.270000       12.0110           0
    8928 P4   103  THR  HG21 HA     0.090000        1.0080           0
    8929 P4   103  THR  HG22 HA     0.090000        1.0080           0
    8930 P4   103  THR  HG23 HA     0.090000        1.0080           0
    8931 P4   103  THR  C    C      0.510000       12.0110           0
    8932 P4   103  THR  O    O     -0.510000       15.9990           0
    8933 P4   104  ILE  N    NH1   -0.470000       14.0070           0
    8934 P4   104  ILE  HN   H      0.310000        1.0080           0
    8935 P4   104  ILE  CA   CT1    0.070000       12.0110           0
    8936 P4   104  ILE  HA   HB     0.090000        1.0080           0
    8937 P4   104  ILE  CB   CT1   -0.090000       12.0110           0
    8938 P4   104  ILE  HB   HA     0.090000        1.0080           0
    8939 P4   104  ILE  CG2  CT3   -0.270000       12.0110           0
    8940 P4   104  ILE  HG21 HA     0.090000        1.0080           0
    8941 P4   104  ILE  HG22 HA     0.090000        1.0080           0
    8942 P4   104  ILE  HG23 HA     0.090000        1.0080           0
    8943 P4   104  ILE  CG1  CT2   -0.180000       12.0110           0
    8944 P4   104  ILE  HG11 HA     0.090000        1.0080           0
    8945 P4   104  ILE  HG12 HA     0.090000        1.0080           0
    8946 P4   104  ILE  CD   CT3   -0.270000       12.0110           0
    8947 P4   104  ILE  HD1  HA     0.090000        1.0080           0
    8948 P4   104  ILE  HD2  HA     0.090000        1.0080           0
    8949 P4   104  ILE  HD3  HA     0.090000        1.0080           0
    8950 P4   104  ILE  C    C      0.510000       12.0110           0
    8951 P4   104  ILE  O    O     -0.510000       15.9990           0
    8952 P4   105  ARG  N    NH1   -0.470000       14.0070           0
    8953 P4   105  ARG  HN   H      0.310000        1.0080           0
    8954 P4   105  ARG  CA   CT1    0.070000       12.0110           0
    8955 P4   105  ARG  HA   HB     0.090000        1.0080           0
    8956 P4   105  ARG  CB   CT2   -0.180000       12.0110           0
    8957 P4   105  ARG  HB1  HA     0.090000        1.0080           0
    8958 P4   105  ARG  HB2  HA     0.090000        1.0080           0
    8959 P4   105  ARG  CG   CT2   -0.180000       12.0110           0
    8960 P4   105  ARG  HG1  HA     0.090000        1.0080           0
    8961 P4   105  ARG  HG2  HA     0.090000        1.0080           0
    8962 P4   105  ARG  CD   CT2    0.200000       12.0110           0
    8963 P4   105  ARG  HD1  HA     0.090000        1.0080           0
    8964 P4   105  ARG  HD2  HA     0.090000        1.0080           0
    8965 P4   105  ARG  NE   NC2   -0.700000       14.0070           0
    8966 P4   105  ARG  HE   HC     0.440000        1.0080           0
    8967 P4   105  ARG  CZ   C      0.640000       12.0110           0
    8968 P4   105  ARG  NH1  NC2   -0.800000       14.0070           0
    8969 P4   105  ARG  HH11 HC     0.460000        1.0080           0
    8970 P4   105  ARG  HH12 HC     0.460000        1.0080           0
    8971 P4   105  ARG  NH2  NC2   -0.800000       14.0070           0
    8972 P4   105  ARG  HH21 HC     0.460000        1.0080           0
    8973 P4   105  ARG  HH22 HC     0.460000        1.0080           0
    8974 P4   105  ARG  C    C      0.510000       12.0110           0
    8975 P4   105  ARG  O    O     -0.510000       15.9990           0
    8976 P4   106  GLY  N    NH1   -0.470000       14.0070           0
    8977 P4   106  GLY  HN   H      0.310000        1.0080           0
    8978 P4   106  GLY  CA   CT2   -0.020000       12.0110           0
    8979 P4   106  GLY  HA1  HB     0.090000        1.0080           0
    8980 P4   106  GLY  HA2  HB     0.090000        1.0080           0
    8981 P4   106  GLY  C    C      0.510000       12.0110           0
    8982 P4   106  GLY  O    O     -0.510000       15.9990           0
    8983 P4   107  ASP  N    NH1   -0.470000       14.0070           0
    8984 P4   107  ASP  HN   H      0.310000        1.0080           0
    8985 P4   107  ASP  CA   CT1    0.070000       12.0110           0
    8986 P4   107  ASP  HA   HB     0.090000        1.0080           0
    8987 P4   107  ASP  CB   CT2   -0.280000       12.0110           0
    8988 P4   107  ASP  HB1  HA     0.090000        1.0080           0
    8989 P4   107  ASP  HB2  HA     0.090000        1.0080           0
    8990 P4   107  ASP  CG   CC     0.620000       12.0110           0
    8991 P4   107  ASP  OD1  OC    -0.760000       15.9990           0
    8992 P4   107  ASP  OD2  OC    -0.760000       15.9990           0
    8993 P4   107  ASP  C    C      0.510000       12.0110           0
    8994 P4   107  ASP  O    O     -0.510000       15.9990           0
    8995 P4   108  PHE  N    NH1   -0.470000       14.0070           0
    8996 P4   108  PHE  HN   H      0.310000        1.0080           0
    8997 P4   108  PHE  CA   CT1    0.070000       12.0110           0
    8998 P4   108  PHE  HA   HB     0.090000        1.0080           0
    8999 P4   108  PHE  CB   CT2   -0.180000       12.0110           0
    9000 P4   108  PHE  HB1  HA     0.090000        1.0080           0
    9001 P4   108  PHE  HB2  HA     0.090000        1.0080           0
    9002 P4   108  PHE  CG   CA     0.000000       12.0110           0
    9003 P4   108  PHE  CD1  CA    -0.115000       12.0110           0
    9004 P4   108  PHE  HD1  HP     0.115000        1.0080           0
    9005 P4   108  PHE  CE1  CA    -0.115000       12.0110           0
    9006 P4   108  PHE  HE1  HP     0.115000        1.0080           0
    9007 P4   108  PHE  CZ   CA    -0.115000       12.0110           0
    9008 P4   108  PHE  HZ   HP     0.115000        1.0080           0
    9009 P4   108  PHE  CD2  CA    -0.115000       12.0110           0
    9010 P4   108  PHE  HD2  HP     0.115000        1.0080           0
    9011 P4   108  PHE  CE2  CA    -0.115000       12.0110           0
    9012 P4   108  PHE  HE2  HP     0.115000        1.0080           0
    9013 P4   108  PHE  C    C      0.510000       12.0110           0
    9014 P4   108  PHE  O    O     -0.510000       15.9990           0
    9015 P4   109  CYS  N    NH1   -0.470000       14.0070           0
    9016 P4   109  CYS  HN   H      0.310000        1.0080           0
    9017 P4   109  CYS  CA   CT1    0.070000       12.0110           0
    9018 P4   109  CYS  HA   HB     0.090000        1.0080           0
    9019 P4   109  CYS  CB   CT2   -0.110000       12.0110           0
    9020 P4   109  CYS  HB1  HA     0.090000        1.0080           0
    9021 P4   109  CYS  HB2  HA     0.090000        1.0080           0
    9022 P4   109  CYS  SG   S     -0.230000       32.0600           0
    9023 P4   109  CYS  HG1  HS     0.160000        1.0080           0
    9024 P4   109  CYS  C    C      0.510000       12.0110           0
    9025 P4   109  CYS  O    O     -0.510000       15.9990           0
    9026 P4   110  ILE  N    NH1   -0.470000       14.0070           0
    9027 P4   110  ILE  HN   H      0.310000        1.0080           0
    9028 P4   110  ILE  CA   CT1    0.070000       12.0110           0
    9029 P4   110  ILE  HA   HB     0.090000        1.0080           0
    9030 P4   110  ILE  CB   CT1   -0.090000       12.0110           0
    9031 P4   110  ILE  HB   HA     0.090000        1.0080           0
    9032 P4   110  ILE  CG2  CT3   -0.270000       12.0110           0
    9033 P4   110  ILE  HG21 HA     0.090000        1.0080           0
    9034 P4   110  ILE  HG22 HA     0.090000        1.0080           0
    9035 P4   110  ILE  HG23 HA     0.090000        1.0080           0
    9036 P4   110  ILE  CG1  CT2   -0.180000       12.0110           0
    9037 P4   110  ILE  HG11 HA     0.090000        1.0080           0
    9038 P4   110  ILE  HG12 HA     0.090000        1.0080           0
    9039 P4   110  ILE  CD   CT3   -0.270000       12.0110           0
    9040 P4   110  ILE  HD1  HA     0.090000        1.0080           0
    9041 P4   110  ILE  HD2  HA     0.090000        1.0080           0
    9042 P4   110  ILE  HD3  HA     0.090000        1.0080           0
    9043 P4   110  ILE  C    C      0.510000       12.0110           0
    9044 P4   110  ILE  O    O     -0.510000       15.9990           0
    9045 P4   111  GLN  N    NH1   -0.470000       14.0070           0
    9046 P4   111  GLN  HN   H      0.310000        1.0080           0
    9047 P4   111  GLN  CA   CT1    0.070000       12.0110           0
    9048 P4   111  GLN  HA   HB     0.090000        1.0080           0
    9049 P4   111  GLN  CB   CT2   -0.180000       12.0110           0
    9050 P4   111  GLN  HB1  HA     0.090000        1.0080           0
    9051 P4   111  GLN  HB2  HA     0.090000        1.0080           0
    9052 P4   111  GLN  CG   CT2   -0.180000       12.0110           0
    9053 P4   111  GLN  HG1  HA     0.090000        1.0080           0
    9054 P4   111  GLN  HG2  HA     0.090000        1.0080           0
    9055 P4   111  GLN  CD   CC     0.550000       12.0110           0
    9056 P4   111  GLN  OE1  O     -0.550000       15.9990           0
    9057 P4   111  GLN  NE2  NH2   -0.620000       14.0070           0
    9058 P4   111  GLN  HE21 H      0.320000        1.0080           0
    9059 P4   111  GLN  HE22 H      0.300000        1.0080           0
    9060 P4   111  GLN  C    C      0.510000       12.0110           0
    9061 P4   111  GLN  O    O     -0.510000       15.9990           0
    9062 P4   112  VAL  N    NH1   -0.470000       14.0070           0
    9063 P4   112  VAL  HN   H      0.310000        1.0080           0
    9064 P4   112  VAL  CA   CT1    0.070000       12.0110           0
    9065 P4   112  VAL  HA   HB     0.090000        1.0080           0
    9066 P4   112  VAL  CB   CT1   -0.090000       12.0110           0
    9067 P4   112  VAL  HB   HA     0.090000        1.0080           0
    9068 P4   112  VAL  CG1  CT3   -0.270000       12.0110           0
    9069 P4   112  VAL  HG11 HA     0.090000        1.0080           0
    9070 P4   112  VAL  HG12 HA     0.090000        1.0080           0
    9071 P4   112  VAL  HG13 HA     0.090000        1.0080           0
    9072 P4   112  VAL  CG2  CT3   -0.270000       12.0110           0
    9073 P4   112  VAL  HG21 HA     0.090000        1.0080           0
    9074 P4   112  VAL  HG22 HA     0.090000        1.0080           0
    9075 P4   112  VAL  HG23 HA     0.090000        1.0080           0
    9076 P4   112  VAL  C    C      0.510000       12.0110           0
    9077 P4   112  VAL  O    O     -0.510000       15.9990           0
    9078 P4   113  GLY  N    NH1   -0.470000       14.0070           0
    9079 P4   113  GLY  HN   H      0.310000        1.0080           0
    9080 P4   113  GLY  CA   CT2   -0.020000       12.0110           0
    9081 P4   113  GLY  HA1  HB     0.090000        1.0080           0
    9082 P4   113  GLY  HA2  HB     0.090000        1.0080           0
    9083 P4   113  GLY  C    C      0.510000       12.0110           0
    9084 P4   113  GLY  O    O     -0.510000       15.9990           0
    9085 P4   114  ARG  N    NH1   -0.470000       14.0070           0
    9086 P4   114  ARG  HN   H      0.310000        1.0080           0
    9087 P4   114  ARG  CA   CT1    0.070000       12.0110           0
    9088 P4   114  ARG  HA   HB     0.090000        1.0080           0
    9089 P4   114  ARG  CB   CT2   -0.180000       12.0110           0
    9090 P4   114  ARG  HB1  HA     0.090000        1.0080           0
    9091 P4   114  ARG  HB2  HA     0.090000        1.0080           0
    9092 P4   114  ARG  CG   CT2   -0.180000       12.0110           0
    9093 P4   114  ARG  HG1  HA     0.090000        1.0080           0
    9094 P4   114  ARG  HG2  HA     0.090000        1.0080           0
    9095 P4   114  ARG  CD   CT2    0.200000       12.0110           0
    9096 P4   114  ARG  HD1  HA     0.090000        1.0080           0
    9097 P4   114  ARG  HD2  HA     0.090000        1.0080           0
    9098 P4   114  ARG  NE   NC2   -0.700000       14.0070           0
    9099 P4   114  ARG  HE   HC     0.440000        1.0080           0
    9100 P4   114  ARG  CZ   C      0.640000       12.0110           0
    9101 P4   114  ARG  NH1  NC2   -0.800000       14.0070           0
    9102 P4   114  ARG  HH11 HC     0.460000        1.0080           0
    9103 P4   114  ARG  HH12 HC     0.460000        1.0080           0
    9104 P4   114  ARG  NH2  NC2   -0.800000       14.0070           0
    9105 P4   114  ARG  HH21 HC     0.460000        1.0080           0
    9106 P4   114  ARG  HH22 HC     0.460000        1.0080           0
    9107 P4   114  ARG  C    C      0.510000       12.0110           0
    9108 P4   114  ARG  O    O     -0.510000       15.9990           0
    9109 P4   115  ASN  N    NH1   -0.470000       14.0070           0
    9110 P4   115  ASN  HN   H      0.310000        1.0080           0
    9111 P4   115  ASN  CA   CT1    0.070000       12.0110           0
    9112 P4   115  ASN  HA   HB     0.090000        1.0080           0
    9113 P4   115  ASN  CB   CT2   -0.180000       12.0110           0
    9114 P4   115  ASN  HB1  HA     0.090000        1.0080           0
    9115 P4   115  ASN  HB2  HA     0.090000        1.0080           0
    9116 P4   115  ASN  CG   CC     0.550000       12.0110           0
    9117 P4   115  ASN  OD1  O     -0.550000       15.9990           0
    9118 P4   115  ASN  ND2  NH2   -0.620000       14.0070           0
    9119 P4   115  ASN  HD21 H      0.320000        1.0080           0
    9120 P4   115  ASN  HD22 H      0.300000        1.0080           0
    9121 P4   115  ASN  C    C      0.510000       12.0110           0
    9122 P4   115  ASN  O    O     -0.510000       15.9990           0
    9123 P4   116  ILE  N    NH1   -0.470000       14.0070           0
    9124 P4   116  ILE  HN   H      0.310000        1.0080           0
    9125 P4   116  ILE  CA   CT1    0.070000       12.0110           0
    9126 P4   116  ILE  HA   HB     0.090000        1.0080           0
    9127 P4   116  ILE  CB   CT1   -0.090000       12.0110           0
    9128 P4   116  ILE  HB   HA     0.090000        1.0080           0
    9129 P4   116  ILE  CG2  CT3   -0.270000       12.0110           0
    9130 P4   116  ILE  HG21 HA     0.090000        1.0080           0
    9131 P4   116  ILE  HG22 HA     0.090000        1.0080           0
    9132 P4   116  ILE  HG23 HA     0.090000        1.0080           0
    9133 P4   116  ILE  CG1  CT2   -0.180000       12.0110           0
    9134 P4   116  ILE  HG11 HA     0.090000        1.0080           0
    9135 P4   116  ILE  HG12 HA     0.090000        1.0080           0
    9136 P4   116  ILE  CD   CT3   -0.270000       12.0110           0
    9137 P4   116  ILE  HD1  HA     0.090000        1.0080           0
    9138 P4   116  ILE  HD2  HA     0.090000        1.0080           0
    9139 P4   116  ILE  HD3  HA     0.090000        1.0080           0
    9140 P4   116  ILE  C    C      0.510000       12.0110           0
    9141 P4   116  ILE  O    O     -0.510000       15.9990           0
    9142 P4   117  ILE  N    NH1   -0.470000       14.0070           0
    9143 P4   117  ILE  HN   H      0.310000        1.0080           0
    9144 P4   117  ILE  CA   CT1    0.070000       12.0110           0
    9145 P4   117  ILE  HA   HB     0.090000        1.0080           0
    9146 P4   117  ILE  CB   CT1   -0.090000       12.0110           0
    9147 P4   117  ILE  HB   HA     0.090000        1.0080           0
    9148 P4   117  ILE  CG2  CT3   -0.270000       12.0110           0
    9149 P4   117  ILE  HG21 HA     0.090000        1.0080           0
    9150 P4   117  ILE  HG22 HA     0.090000        1.0080           0
    9151 P4   117  ILE  HG23 HA     0.090000        1.0080           0
    9152 P4   117  ILE  CG1  CT2   -0.180000       12.0110           0
    9153 P4   117  ILE  HG11 HA     0.090000        1.0080           0
    9154 P4   117  ILE  HG12 HA     0.090000        1.0080           0
    9155 P4   117  ILE  CD   CT3   -0.270000       12.0110           0
    9156 P4   117  ILE  HD1  HA     0.090000        1.0080           0
    9157 P4   117  ILE  HD2  HA     0.090000        1.0080           0
    9158 P4   117  ILE  HD3  HA     0.090000        1.0080           0
    9159 P4   117  ILE  C    C      0.510000       12.0110           0
    9160 P4   117  ILE  O    O     -0.510000       15.9990           0
    9161 P4   118  HSD  N    NH1   -0.470000       14.0070           0
    9162 P4   118  HSD  HN   H      0.310000        1.0080           0
    9163 P4   118  HSD  CA   CT1    0.070000       12.0110           0
    9164 P4   118  HSD  HA   HB     0.090000        1.0080           0
    9165 P4   118  HSD  CB   CT2   -0.090000       12.0110           0
    9166 P4   118  HSD  HB1  HA     0.090000        1.0080           0
    9167 P4   118  HSD  HB2  HA     0.090000        1.0080           0
    9168 P4   118  HSD  ND1  NR1   -0.360000       14.0070           0
    9169 P4   118  HSD  HD1  H      0.320000        1.0080           0
    9170 P4   118  HSD  CG   CPH1  -0.050000       12.0110           0
    9171 P4   118  HSD  CE1  CPH2   0.250000       12.0110           0
    9172 P4   118  HSD  HE1  HR1    0.130000        1.0080           0
    9173 P4   118  HSD  NE2  NR2   -0.700000       14.0070           0
    9174 P4   118  HSD  CD2  CPH1   0.220000       12.0110           0
    9175 P4   118  HSD  HD2  HR3    0.100000        1.0080           0
    9176 P4   118  HSD  C    C      0.510000       12.0110           0
    9177 P4   118  HSD  O    O     -0.510000       15.9990           0
    9178 P4   119  GLY  N    NH1   -0.470000       14.0070           0
    9179 P4   119  GLY  HN   H      0.310000        1.0080           0
    9180 P4   119  GLY  CA   CT2   -0.020000       12.0110           0
    9181 P4   119  GLY  HA1  HB     0.090000        1.0080           0
    9182 P4   119  GLY  HA2  HB     0.090000        1.0080           0
    9183 P4   119  GLY  C    C      0.510000       12.0110           0
    9184 P4   119  GLY  O    O     -0.510000       15.9990           0
    9185 P4   120  SER  N    NH1   -0.470000       14.0070           0
    9186 P4   120  SER  HN   H      0.310000        1.0080           0
    9187 P4   120  SER  CA   CT1    0.070000       12.0110           0
    9188 P4   120  SER  HA   HB     0.090000        1.0080           0
    9189 P4   120  SER  CB   CT2    0.050000       12.0110           0
    9190 P4   120  SER  HB1  HA     0.090000        1.0080           0
    9191 P4   120  SER  HB2  HA     0.090000        1.0080           0
    9192 P4   120  SER  OG   OH1   -0.660000       15.9990           0
    9193 P4   120  SER  HG1  H      0.430000        1.0080           0
    9194 P4   120  SER  C    C      0.510000       12.0110           0
    9195 P4   120  SER  O    O     -0.510000       15.9990           0
    9196 P4   121  ASP  N    NH1   -0.470000       14.0070           0
    9197 P4   121  ASP  HN   H      0.310000        1.0080           0
    9198 P4   121  ASP  CA   CT1    0.070000       12.0110           0
    9199 P4   121  ASP  HA   HB     0.090000        1.0080           0
    9200 P4   121  ASP  CB   CT2   -0.280000       12.0110           0
    9201 P4   121  ASP  HB1  HA     0.090000        1.0080           0
    9202 P4   121  ASP  HB2  HA     0.090000        1.0080           0
    9203 P4   121  ASP  CG   CC     0.620000       12.0110           0
    9204 P4   121  ASP  OD1  OC    -0.760000       15.9990           0
    9205 P4   121  ASP  OD2  OC    -0.760000       15.9990           0
    9206 P4   121  ASP  C    C      0.510000       12.0110           0
    9207 P4   121  ASP  O    O     -0.510000       15.9990           0
    9208 P4   122  SER  N    NH1   -0.470000       14.0070           0
    9209 P4   122  SER  HN   H      0.310000        1.0080           0
    9210 P4   122  SER  CA   CT1    0.070000       12.0110           0
    9211 P4   122  SER  HA   HB     0.090000        1.0080           0
    9212 P4   122  SER  CB   CT2    0.050000       12.0110           0
    9213 P4   122  SER  HB1  HA     0.090000        1.0080           0
    9214 P4   122  SER  HB2  HA     0.090000        1.0080           0
    9215 P4   122  SER  OG   OH1   -0.660000       15.9990           0
    9216 P4   122  SER  HG1  H      0.430000        1.0080           0
    9217 P4   122  SER  C    C      0.510000       12.0110           0
    9218 P4   122  SER  O    O     -0.510000       15.9990           0
    9219 P4   123  VAL  N    NH1   -0.470000       14.0070           0
    9220 P4   123  VAL  HN   H      0.310000        1.0080           0
    9221 P4   123  VAL  CA   CT1    0.070000       12.0110           0
    9222 P4   123  VAL  HA   HB     0.090000        1.0080           0
    9223 P4   123  VAL  CB   CT1   -0.090000       12.0110           0
    9224 P4   123  VAL  HB   HA     0.090000        1.0080           0
    9225 P4   123  VAL  CG1  CT3   -0.270000       12.0110           0
    9226 P4   123  VAL  HG11 HA     0.090000        1.0080           0
    9227 P4   123  VAL  HG12 HA     0.090000        1.0080           0
    9228 P4   123  VAL  HG13 HA     0.090000        1.0080           0
    9229 P4   123  VAL  CG2  CT3   -0.270000       12.0110           0
    9230 P4   123  VAL  HG21 HA     0.090000        1.0080           0
    9231 P4   123  VAL  HG22 HA     0.090000        1.0080           0
    9232 P4   123  VAL  HG23 HA     0.090000        1.0080           0
    9233 P4   123  VAL  C    C      0.510000       12.0110           0
    9234 P4   123  VAL  O    O     -0.510000       15.9990           0
    9235 P4   124  LYS  N    NH1   -0.470000       14.0070           0
    9236 P4   124  LYS  HN   H      0.310000        1.0080           0
    9237 P4   124  LYS  CA   CT1    0.070000       12.0110           0
    9238 P4   124  LYS  HA   HB     0.090000        1.0080           0
    9239 P4   124  LYS  CB   CT2   -0.180000       12.0110           0
    9240 P4   124  LYS  HB1  HA     0.090000        1.0080           0
    9241 P4   124  LYS  HB2  HA     0.090000        1.0080           0
    9242 P4   124  LYS  CG   CT2   -0.180000       12.0110           0
    9243 P4   124  LYS  HG1  HA     0.090000        1.0080           0
    9244 P4   124  LYS  HG2  HA     0.090000        1.0080           0
    9245 P4   124  LYS  CD   CT2   -0.180000       12.0110           0
    9246 P4   124  LYS  HD1  HA     0.090000        1.0080           0
    9247 P4   124  LYS  HD2  HA     0.090000        1.0080           0
    9248 P4   124  LYS  CE   CT2    0.210000       12.0110           0
    9249 P4   124  LYS  HE1  HA     0.050000        1.0080           0
    9250 P4   124  LYS  HE2  HA     0.050000        1.0080           0
    9251 P4   124  LYS  NZ   NH3   -0.300000       14.0070           0
    9252 P4   124  LYS  HZ1  HC     0.330000        1.0080           0
    9253 P4   124  LYS  HZ2  HC     0.330000        1.0080           0
    9254 P4   124  LYS  HZ3  HC     0.330000        1.0080           0
    9255 P4   124  LYS  C    C      0.510000       12.0110           0
    9256 P4   124  LYS  O    O     -0.510000       15.9990           0
    9257 P4   125  SER  N    NH1   -0.470000       14.0070           0
    9258 P4   125  SER  HN   H      0.310000        1.0080           0
    9259 P4   125  SER  CA   CT1    0.070000       12.0110           0
    9260 P4   125  SER  HA   HB     0.090000        1.0080           0
    9261 P4   125  SER  CB   CT2    0.050000       12.0110           0
    9262 P4   125  SER  HB1  HA     0.090000        1.0080           0
    9263 P4   125  SER  HB2  HA     0.090000        1.0080           0
    9264 P4   125  SER  OG   OH1   -0.660000       15.9990           0
    9265 P4   125  SER  HG1  H      0.430000        1.0080           0
    9266 P4   125  SER  C    C      0.510000       12.0110           0
    9267 P4   125  SER  O    O     -0.510000       15.9990           0
    9268 P4   126  ALA  N    NH1   -0.470000       14.0070           0
    9269 P4   126  ALA  HN   H      0.310000        1.0080           0
    9270 P4   126  ALA  CA   CT1    0.070000       12.0110           0
    9271 P4   126  ALA  HA   HB     0.090000        1.0080           0
    9272 P4   126  ALA  CB   CT3   -0.270000       12.0110           0
    9273 P4   126  ALA  HB1  HA     0.090000        1.0080           0
    9274 P4   126  ALA  HB2  HA     0.090000        1.0080           0
    9275 P4   126  ALA  HB3  HA     0.090000        1.0080           0
    9276 P4   126  ALA  C    C      0.510000       12.0110           0
    9277 P4   126  ALA  O    O     -0.510000       15.9990           0
    9278 P4   127  GLU  N    NH1   -0.470000       14.0070           0
    9279 P4   127  GLU  HN   H      0.310000        1.0080           0
    9280 P4   127  GLU  CA   CT1    0.070000       12.0110           0
    9281 P4   127  GLU  HA   HB     0.090000        1.0080           0
    9282 P4   127  GLU  CB   CT2   -0.180000       12.0110           0
    9283 P4   127  GLU  HB1  HA     0.090000        1.0080           0
    9284 P4   127  GLU  HB2  HA     0.090000        1.0080           0
    9285 P4   127  GLU  CG   CT2   -0.280000       12.0110           0
    9286 P4   127  GLU  HG1  HA     0.090000        1.0080           0
    9287 P4   127  GLU  HG2  HA     0.090000        1.0080           0
    9288 P4   127  GLU  CD   CC     0.620000       12.0110           0
    9289 P4   127  GLU  OE1  OC    -0.760000       15.9990           0
    9290 P4   127  GLU  OE2  OC    -0.760000       15.9990           0
    9291 P4   127  GLU  C    C      0.510000       12.0110           0
    9292 P4   127  GLU  O    O     -0.510000       15.9990           0
    9293 P4   128  LYS  N    NH1   -0.470000       14.0070           0
    9294 P4   128  LYS  HN   H      0.310000        1.0080           0
    9295 P4   128  LYS  CA   CT1    0.070000       12.0110           0
    9296 P4   128  LYS  HA   HB     0.090000        1.0080           0
    9297 P4   128  LYS  CB   CT2   -0.180000       12.0110           0
    9298 P4   128  LYS  HB1  HA     0.090000        1.0080           0
    9299 P4   128  LYS  HB2  HA     0.090000        1.0080           0
    9300 P4   128  LYS  CG   CT2   -0.180000       12.0110           0
    9301 P4   128  LYS  HG1  HA     0.090000        1.0080           0
    9302 P4   128  LYS  HG2  HA     0.090000        1.0080           0
    9303 P4   128  LYS  CD   CT2   -0.180000       12.0110           0
    9304 P4   128  LYS  HD1  HA     0.090000        1.0080           0
    9305 P4   128  LYS  HD2  HA     0.090000        1.0080           0
    9306 P4   128  LYS  CE   CT2    0.210000       12.0110           0
    9307 P4   128  LYS  HE1  HA     0.050000        1.0080           0
    9308 P4   128  LYS  HE2  HA     0.050000        1.0080           0
    9309 P4   128  LYS  NZ   NH3   -0.300000       14.0070           0
    9310 P4   128  LYS  HZ1  HC     0.330000        1.0080           0
    9311 P4   128  LYS  HZ2  HC     0.330000        1.0080           0
    9312 P4   128  LYS  HZ3  HC     0.330000        1.0080           0
    9313 P4   128  LYS  C    C      0.510000       12.0110           0
    9314 P4   128  LYS  O    O     -0.510000       15.9990           0
    9315 P4   129  GLU  N    NH1   -0.470000       14.0070           0
    9316 P4   129  GLU  HN   H      0.310000        1.0080           0
    9317 P4   129  GLU  CA   CT1    0.070000       12.0110           0
    9318 P4   129  GLU  HA   HB     0.090000        1.0080           0
    9319 P4   129  GLU  CB   CT2   -0.180000       12.0110           0
    9320 P4   129  GLU  HB1  HA     0.090000        1.0080           0
    9321 P4   129  GLU  HB2  HA     0.090000        1.0080           0
    9322 P4   129  GLU  CG   CT2   -0.280000       12.0110           0
    9323 P4   129  GLU  HG1  HA     0.090000        1.0080           0
    9324 P4   129  GLU  HG2  HA     0.090000        1.0080           0
    9325 P4   129  GLU  CD   CC     0.620000       12.0110           0
    9326 P4   129  GLU  OE1  OC    -0.760000       15.9990           0
    9327 P4   129  GLU  OE2  OC    -0.760000       15.9990           0
    9328 P4   129  GLU  C    C      0.510000       12.0110           0
    9329 P4   129  GLU  O    O     -0.510000       15.9990           0
    9330 P4   130  ILE  N    NH1   -0.470000       14.0070           0
    9331 P4   130  ILE  HN   H      0.310000        1.0080           0
    9332 P4   130  ILE  CA   CT1    0.070000       12.0110           0
    9333 P4   130  ILE  HA   HB     0.090000        1.0080           0
    9334 P4   130  ILE  CB   CT1   -0.090000       12.0110           0
    9335 P4   130  ILE  HB   HA     0.090000        1.0080           0
    9336 P4   130  ILE  CG2  CT3   -0.270000       12.0110           0
    9337 P4   130  ILE  HG21 HA     0.090000        1.0080           0
    9338 P4   130  ILE  HG22 HA     0.090000        1.0080           0
    9339 P4   130  ILE  HG23 HA     0.090000        1.0080           0
    9340 P4   130  ILE  CG1  CT2   -0.180000       12.0110           0
    9341 P4   130  ILE  HG11 HA     0.090000        1.0080           0
    9342 P4   130  ILE  HG12 HA     0.090000        1.0080           0
    9343 P4   130  ILE  CD   CT3   -0.270000       12.0110           0
    9344 P4   130  ILE  HD1  HA     0.090000        1.0080           0
    9345 P4   130  ILE  HD2  HA     0.090000        1.0080           0
    9346 P4   130  ILE  HD3  HA     0.090000        1.0080           0
    9347 P4   130  ILE  C    C      0.510000       12.0110           0
    9348 P4   130  ILE  O    O     -0.510000       15.9990           0
    9349 P4   131  SER  N    NH1   -0.470000       14.0070           0
    9350 P4   131  SER  HN   H      0.310000        1.0080           0
    9351 P4   131  SER  CA   CT1    0.070000       12.0110           0
    9352 P4   131  SER  HA   HB     0.090000        1.0080           0
    9353 P4   131  SER  CB   CT2    0.050000       12.0110           0
    9354 P4   131  SER  HB1  HA     0.090000        1.0080           0
    9355 P4   131  SER  HB2  HA     0.090000        1.0080           0
    9356 P4   131  SER  OG   OH1   -0.660000       15.9990           0
    9357 P4   131  SER  HG1  H      0.430000        1.0080           0
    9358 P4   131  SER  C    C      0.510000       12.0110           0
    9359 P4   131  SER  O    O     -0.510000       15.9990           0
    9360 P4   132  LEU  N    NH1   -0.470000       14.0070           0
    9361 P4   132  LEU  HN   H      0.310000        1.0080           0
    9362 P4   132  LEU  CA   CT1    0.070000       12.0110           0
    9363 P4   132  LEU  HA   HB     0.090000        1.0080           0
    9364 P4   132  LEU  CB   CT2   -0.180000       12.0110           0
    9365 P4   132  LEU  HB1  HA     0.090000        1.0080           0
    9366 P4   132  LEU  HB2  HA     0.090000        1.0080           0
    9367 P4   132  LEU  CG   CT1   -0.090000       12.0110           0
    9368 P4   132  LEU  HG   HA     0.090000        1.0080           0
    9369 P4   132  LEU  CD1  CT3   -0.270000       12.0110           0
    9370 P4   132  LEU  HD11 HA     0.090000        1.0080           0
    9371 P4   132  LEU  HD12 HA     0.090000        1.0080           0
    9372 P4   132  LEU  HD13 HA     0.090000        1.0080           0
    9373 P4   132  LEU  CD2  CT3   -0.270000       12.0110           0
    9374 P4   132  LEU  HD21 HA     0.090000        1.0080           0
    9375 P4   132  LEU  HD22 HA     0.090000        1.0080           0
    9376 P4   132  LEU  HD23 HA     0.090000        1.0080           0
    9377 P4   132  LEU  C    C      0.510000       12.0110           0
    9378 P4   132  LEU  O    O     -0.510000       15.9990           0
    9379 P4   133  TRP  N    NH1   -0.470000       14.0070           0
    9380 P4   133  TRP  HN   H      0.310000        1.0080           0
    9381 P4   133  TRP  CA   CT1    0.070000       12.0110           0
    9382 P4   133  TRP  HA   HB     0.090000        1.0080           0
    9383 P4   133  TRP  CB   CT2   -0.180000       12.0110           0
    9384 P4   133  TRP  HB1  HA     0.090000        1.0080           0
    9385 P4   133  TRP  HB2  HA     0.090000        1.0080           0
    9386 P4   133  TRP  CG   CY    -0.030000       12.0110           0
    9387 P4   133  TRP  CD1  CA     0.035000       12.0110           0
    9388 P4   133  TRP  HD1  HP     0.115000        1.0080           0
    9389 P4   133  TRP  NE1  NY    -0.610000       14.0070           0
    9390 P4   133  TRP  HE1  H      0.380000        1.0080           0
    9391 P4   133  TRP  CE2  CPT    0.130000       12.0110           0
    9392 P4   133  TRP  CD2  CPT   -0.020000       12.0110           0
    9393 P4   133  TRP  CE3  CA    -0.115000       12.0110           0
    9394 P4   133  TRP  HE3  HP     0.115000        1.0080           0
    9395 P4   133  TRP  CZ3  CA    -0.115000       12.0110           0
    9396 P4   133  TRP  HZ3  HP     0.115000        1.0080           0
    9397 P4   133  TRP  CZ2  CA    -0.115000       12.0110           0
    9398 P4   133  TRP  HZ2  HP     0.115000        1.0080           0
    9399 P4   133  TRP  CH2  CA    -0.115000       12.0110           0
    9400 P4   133  TRP  HH2  HP     0.115000        1.0080           0
    9401 P4   133  TRP  C    C      0.510000       12.0110           0
    9402 P4   133  TRP  O    O     -0.510000       15.9990           0
    9403 P4   134  PHE  N    NH1   -0.470000       14.0070           0
    9404 P4   134  PHE  HN   H      0.310000        1.0080           0
    9405 P4   134  PHE  CA   CT1    0.070000       12.0110           0
    9406 P4   134  PHE  HA   HB     0.090000        1.0080           0
    9407 P4   134  PHE  CB   CT2   -0.180000       12.0110           0
    9408 P4   134  PHE  HB1  HA     0.090000        1.0080           0
    9409 P4   134  PHE  HB2  HA     0.090000        1.0080           0
    9410 P4   134  PHE  CG   CA     0.000000       12.0110           0
    9411 P4   134  PHE  CD1  CA    -0.115000       12.0110           0
    9412 P4   134  PHE  HD1  HP     0.115000        1.0080           0
    9413 P4   134  PHE  CE1  CA    -0.115000       12.0110           0
    9414 P4   134  PHE  HE1  HP     0.115000        1.0080           0
    9415 P4   134  PHE  CZ   CA    -0.115000       12.0110           0
    9416 P4   134  PHE  HZ   HP     0.115000        1.0080           0
    9417 P4   134  PHE  CD2  CA    -0.115000       12.0110           0
    9418 P4   134  PHE  HD2  HP     0.115000        1.0080           0
    9419 P4   134  PHE  CE2  CA    -0.115000       12.0110           0
    9420 P4   134  PHE  HE2  HP     0.115000        1.0080           0
    9421 P4   134  PHE  C    C      0.510000       12.0110           0
    9422 P4   134  PHE  O    O     -0.510000       15.9990           0
    9423 P4   135  LYS  N    NH1   -0.470000       14.0070           0
    9424 P4   135  LYS  HN   H      0.310000        1.0080           0
    9425 P4   135  LYS  CA   CT1    0.070000       12.0110           0
    9426 P4   135  LYS  HA   HB     0.090000        1.0080           0
    9427 P4   135  LYS  CB   CT2   -0.180000       12.0110           0
    9428 P4   135  LYS  HB1  HA     0.090000        1.0080           0
    9429 P4   135  LYS  HB2  HA     0.090000        1.0080           0
    9430 P4   135  LYS  CG   CT2   -0.180000       12.0110           0
    9431 P4   135  LYS  HG1  HA     0.090000        1.0080           0
    9432 P4   135  LYS  HG2  HA     0.090000        1.0080           0
    9433 P4   135  LYS  CD   CT2   -0.180000       12.0110           0
    9434 P4   135  LYS  HD1  HA     0.090000        1.0080           0
    9435 P4   135  LYS  HD2  HA     0.090000        1.0080           0
    9436 P4   135  LYS  CE   CT2    0.210000       12.0110           0
    9437 P4   135  LYS  HE1  HA     0.050000        1.0080           0
    9438 P4   135  LYS  HE2  HA     0.050000        1.0080           0
    9439 P4   135  LYS  NZ   NH3   -0.300000       14.0070           0
    9440 P4   135  LYS  HZ1  HC     0.330000        1.0080           0
    9441 P4   135  LYS  HZ2  HC     0.330000        1.0080           0
    9442 P4   135  LYS  HZ3  HC     0.330000        1.0080           0
    9443 P4   135  LYS  C    C      0.510000       12.0110           0
    9444 P4   135  LYS  O    O     -0.510000       15.9990           0
    9445 P4   136  PRO  N    N     -0.290000       14.0070           0
    9446 P4   136  PRO  CD   CP3    0.000000       12.0110           0
    9447 P4   136  PRO  HD1  HA     0.090000        1.0080           0
    9448 P4   136  PRO  HD2  HA     0.090000        1.0080           0
    9449 P4   136  PRO  CA   CP1    0.020000       12.0110           0
    9450 P4   136  PRO  HA   HB     0.090000        1.0080           0
    9451 P4   136  PRO  CB   CP2   -0.180000       12.0110           0
    9452 P4   136  PRO  HB1  HA     0.090000        1.0080           0
    9453 P4   136  PRO  HB2  HA     0.090000        1.0080           0
    9454 P4   136  PRO  CG   CP2   -0.180000       12.0110           0
    9455 P4   136  PRO  HG1  HA     0.090000        1.0080           0
    9456 P4   136  PRO  HG2  HA     0.090000        1.0080           0
    9457 P4   136  PRO  C    C      0.510000       12.0110           0
    9458 P4   136  PRO  O    O     -0.510000       15.9990           0
    9459 P4   137  GLU  N    NH1   -0.470000       14.0070           0
    9460 P4   137  GLU  HN   H      0.310000        1.0080           0
    9461 P4   137  GLU  CA   CT1    0.070000       12.0110           0
    9462 P4   137  GLU  HA   HB     0.090000        1.0080           0
    9463 P4   137  GLU  CB   CT2   -0.180000       12.0110           0
    9464 P4   137  GLU  HB1  HA     0.090000        1.0080           0
    9465 P4   137  GLU  HB2  HA     0.090000        1.0080           0
    9466 P4   137  GLU  CG   CT2   -0.280000       12.0110           0
    9467 P4   137  GLU  HG1  HA     0.090000        1.0080           0
    9468 P4   137  GLU  HG2  HA     0.090000        1.0080           0
    9469 P4   137  GLU  CD   CC     0.620000       12.0110           0
    9470 P4   137  GLU  OE1  OC    -0.760000       15.9990           0
    9471 P4   137  GLU  OE2  OC    -0.760000       15.9990           0
    9472 P4   137  GLU  C    C      0.510000       12.0110           0
    9473 P4   137  GLU  O    O     -0.510000       15.9990           0
    9474 P4   138  GLU  N    NH1   -0.470000       14.0070           0
    9475 P4   138  GLU  HN   H      0.310000        1.0080           0
    9476 P4   138  GLU  CA   CT1    0.070000       12.0110           0
    9477 P4   138  GLU  HA   HB     0.090000        1.0080           0
    9478 P4   138  GLU  CB   CT2   -0.180000       12.0110           0
    9479 P4   138  GLU  HB1  HA     0.090000        1.0080           0
    9480 P4   138  GLU  HB2  HA     0.090000        1.0080           0
    9481 P4   138  GLU  CG   CT2   -0.280000       12.0110           0
    9482 P4   138  GLU  HG1  HA     0.090000        1.0080           0
    9483 P4   138  GLU  HG2  HA     0.090000        1.0080           0
    9484 P4   138  GLU  CD   CC     0.620000       12.0110           0
    9485 P4   138  GLU  OE1  OC    -0.760000       15.9990           0
    9486 P4   138  GLU  OE2  OC    -0.760000       15.9990           0
    9487 P4   138  GLU  C    C      0.510000       12.0110           0
    9488 P4   138  GLU  O    O     -0.510000       15.9990           0
    9489 P4   139  LEU  N    NH1   -0.470000       14.0070           0
    9490 P4   139  LEU  HN   H      0.310000        1.0080           0
    9491 P4   139  LEU  CA   CT1    0.070000       12.0110           0
    9492 P4   139  LEU  HA   HB     0.090000        1.0080           0
    9493 P4   139  LEU  CB   CT2   -0.180000       12.0110           0
    9494 P4   139  LEU  HB1  HA     0.090000        1.0080           0
    9495 P4   139  LEU  HB2  HA     0.090000        1.0080           0
    9496 P4   139  LEU  CG   CT1   -0.090000       12.0110           0
    9497 P4   139  LEU  HG   HA     0.090000        1.0080           0
    9498 P4   139  LEU  CD1  CT3   -0.270000       12.0110           0
    9499 P4   139  LEU  HD11 HA     0.090000        1.0080           0
    9500 P4   139  LEU  HD12 HA     0.090000        1.0080           0
    9501 P4   139  LEU  HD13 HA     0.090000        1.0080           0
    9502 P4   139  LEU  CD2  CT3   -0.270000       12.0110           0
    9503 P4   139  LEU  HD21 HA     0.090000        1.0080           0
    9504 P4   139  LEU  HD22 HA     0.090000        1.0080           0
    9505 P4   139  LEU  HD23 HA     0.090000        1.0080           0
    9506 P4   139  LEU  C    C      0.510000       12.0110           0
    9507 P4   139  LEU  O    O     -0.510000       15.9990           0
    9508 P4   140  VAL  N    NH1   -0.470000       14.0070           0
    9509 P4   140  VAL  HN   H      0.310000        1.0080           0
    9510 P4   140  VAL  CA   CT1    0.070000       12.0110           0
    9511 P4   140  VAL  HA   HB     0.090000        1.0080           0
    9512 P4   140  VAL  CB   CT1   -0.090000       12.0110           0
    9513 P4   140  VAL  HB   HA     0.090000        1.0080           0
    9514 P4   140  VAL  CG1  CT3   -0.270000       12.0110           0
    9515 P4   140  VAL  HG11 HA     0.090000        1.0080           0
    9516 P4   140  VAL  HG12 HA     0.090000        1.0080           0
    9517 P4   140  VAL  HG13 HA     0.090000        1.0080           0
    9518 P4   140  VAL  CG2  CT3   -0.270000       12.0110           0
    9519 P4   140  VAL  HG21 HA     0.090000        1.0080           0
    9520 P4   140  VAL  HG22 HA     0.090000        1.0080           0
    9521 P4   140  VAL  HG23 HA     0.090000        1.0080           0
    9522 P4   140  VAL  C    C      0.510000       12.0110           0
    9523 P4   140  VAL  O    O     -0.510000       15.9990           0
    9524 P4   141  ASP  N    NH1   -0.470000       14.0070           0
    9525 P4   141  ASP  HN   H      0.310000        1.0080           0
    9526 P4   141  ASP  CA   CT1    0.070000       12.0110           0
    9527 P4   141  ASP  HA   HB     0.090000        1.0080           0
    9528 P4   141  ASP  CB   CT2   -0.280000       12.0110           0
    9529 P4   141  ASP  HB1  HA     0.090000        1.0080           0
    9530 P4   141  ASP  HB2  HA     0.090000        1.0080           0
    9531 P4   141  ASP  CG   CC     0.620000       12.0110           0
    9532 P4   141  ASP  OD1  OC    -0.760000       15.9990           0
    9533 P4   141  ASP  OD2  OC    -0.760000       15.9990           0
    9534 P4   141  ASP  C    C      0.510000       12.0110           0
    9535 P4   141  ASP  O    O     -0.510000       15.9990           0
    9536 P4   142  TYR  N    NH1   -0.470000       14.0070           0
    9537 P4   142  TYR  HN   H      0.310000        1.0080           0
    9538 P4   142  TYR  CA   CT1    0.070000       12.0110           0
    9539 P4   142  TYR  HA   HB     0.090000        1.0080           0
    9540 P4   142  TYR  CB   CT2   -0.180000       12.0110           0
    9541 P4   142  TYR  HB1  HA     0.090000        1.0080           0
    9542 P4   142  TYR  HB2  HA     0.090000        1.0080           0
    9543 P4   142  TYR  CG   CA     0.000000       12.0110           0
    9544 P4   142  TYR  CD1  CA    -0.115000       12.0110           0
    9545 P4   142  TYR  HD1  HP     0.115000        1.0080           0
    9546 P4   142  TYR  CE1  CA    -0.115000       12.0110           0
    9547 P4   142  TYR  HE1  HP     0.115000        1.0080           0
    9548 P4   142  TYR  CZ   CA     0.110000       12.0110           0
    9549 P4   142  TYR  OH   OH1   -0.540000       15.9990           0
    9550 P4   142  TYR  HH   H      0.430000        1.0080           0
    9551 P4   142  TYR  CD2  CA    -0.115000       12.0110           0
    9552 P4   142  TYR  HD2  HP     0.115000        1.0080           0
    9553 P4   142  TYR  CE2  CA    -0.115000       12.0110           0
    9554 P4   142  TYR  HE2  HP     0.115000        1.0080           0
    9555 P4   142  TYR  C    C      0.510000       12.0110           0
    9556 P4   142  TYR  O    O     -0.510000       15.9990           0
    9557 P4   143  LYS  N    NH1   -0.470000       14.0070           0
    9558 P4   143  LYS  HN   H      0.310000        1.0080           0
    9559 P4   143  LYS  CA   CT1    0.070000       12.0110           0
    9560 P4   143  LYS  HA   HB     0.090000        1.0080           0
    9561 P4   143  LYS  CB   CT2   -0.180000       12.0110           0
    9562 P4   143  LYS  HB1  HA     0.090000        1.0080           0
    9563 P4   143  LYS  HB2  HA     0.090000        1.0080           0
    9564 P4   143  LYS  CG   CT2   -0.180000       12.0110           0
    9565 P4   143  LYS  HG1  HA     0.090000        1.0080           0
    9566 P4   143  LYS  HG2  HA     0.090000        1.0080           0
    9567 P4   143  LYS  CD   CT2   -0.180000       12.0110           0
    9568 P4   143  LYS  HD1  HA     0.090000        1.0080           0
    9569 P4   143  LYS  HD2  HA     0.090000        1.0080           0
    9570 P4   143  LYS  CE   CT2    0.210000       12.0110           0
    9571 P4   143  LYS  HE1  HA     0.050000        1.0080           0
    9572 P4   143  LYS  HE2  HA     0.050000        1.0080           0
    9573 P4   143  LYS  NZ   NH3   -0.300000       14.0070           0
    9574 P4   143  LYS  HZ1  HC     0.330000        1.0080           0
    9575 P4   143  LYS  HZ2  HC     0.330000        1.0080           0
    9576 P4   143  LYS  HZ3  HC     0.330000        1.0080           0
    9577 P4   143  LYS  C    C      0.510000       12.0110           0
    9578 P4   143  LYS  O    O     -0.510000       15.9990           0
    9579 P4   144  SER  N    NH1   -0.470000       14.0070           0
    9580 P4   144  SER  HN   H      0.310000        1.0080           0
    9581 P4   144  SER  CA   CT1    0.070000       12.0110           0
    9582 P4   144  SER  HA   HB     0.090000        1.0080           0
    9583 P4   144  SER  CB   CT2    0.050000       12.0110           0
    9584 P4   144  SER  HB1  HA     0.090000        1.0080           0
    9585 P4   144  SER  HB2  HA     0.090000        1.0080           0
    9586 P4   144  SER  OG   OH1   -0.660000       15.9990           0
    9587 P4   144  SER  HG1  H      0.430000        1.0080           0
    9588 P4   144  SER  C    C      0.510000       12.0110           0
    9589 P4   144  SER  O    O     -0.510000       15.9990           0
    9590 P4   145  CYS  N    NH1   -0.470000       14.0070           0
    9591 P4   145  CYS  HN   H      0.310000        1.0080           0
    9592 P4   145  CYS  CA   CT1    0.070000       12.0110           0
    9593 P4   145  CYS  HA   HB     0.090000        1.0080           0
    9594 P4   145  CYS  CB   CT2   -0.110000       12.0110           0
    9595 P4   145  CYS  HB1  HA     0.090000        1.0080           0
    9596 P4   145  CYS  HB2  HA     0.090000        1.0080           0
    9597 P4   145  CYS  SG   S     -0.230000       32.0600           0
    9598 P4   145  CYS  HG1  HS     0.160000        1.0080           0
    9599 P4   145  CYS  C    C      0.510000       12.0110           0
    9600 P4   145  CYS  O    O     -0.510000       15.9990           0
    9601 P4   146  ALA  N    NH1   -0.470000       14.0070           0
    9602 P4   146  ALA  HN   H      0.310000        1.0080           0
    9603 P4   146  ALA  CA   CT1    0.070000       12.0110           0
    9604 P4   146  ALA  HA   HB     0.090000        1.0080           0
    9605 P4   146  ALA  CB   CT3   -0.270000       12.0110           0
    9606 P4   146  ALA  HB1  HA     0.090000        1.0080           0
    9607 P4   146  ALA  HB2  HA     0.090000        1.0080           0
    9608 P4   146  ALA  HB3  HA     0.090000        1.0080           0
    9609 P4   146  ALA  C    C      0.510000       12.0110           0
    9610 P4   146  ALA  O    O     -0.510000       15.9990           0
    9611 P4   147  HSD  N    NH1   -0.470000       14.0070           0
    9612 P4   147  HSD  HN   H      0.310000        1.0080           0
    9613 P4   147  HSD  CA   CT1    0.070000       12.0110           0
    9614 P4   147  HSD  HA   HB     0.090000        1.0080           0
    9615 P4   147  HSD  CB   CT2   -0.090000       12.0110           0
    9616 P4   147  HSD  HB1  HA     0.090000        1.0080           0
    9617 P4   147  HSD  HB2  HA     0.090000        1.0080           0
    9618 P4   147  HSD  ND1  NR1   -0.360000       14.0070           0
    9619 P4   147  HSD  HD1  H      0.320000        1.0080           0
    9620 P4   147  HSD  CG   CPH1  -0.050000       12.0110           0
    9621 P4   147  HSD  CE1  CPH2   0.250000       12.0110           0
    9622 P4   147  HSD  HE1  HR1    0.130000        1.0080           0
    9623 P4   147  HSD  NE2  NR2   -0.700000       14.0070           0
    9624 P4   147  HSD  CD2  CPH1   0.220000       12.0110           0
    9625 P4   147  HSD  HD2  HR3    0.100000        1.0080           0
    9626 P4   147  HSD  C    C      0.510000       12.0110           0
    9627 P4   147  HSD  O    O     -0.510000       15.9990           0
    9628 P4   148  ASP  N    NH1   -0.470000       14.0070           0
    9629 P4   148  ASP  HN   H      0.310000        1.0080           0
    9630 P4   148  ASP  CA   CT1    0.070000       12.0110           0
    9631 P4   148  ASP  HA   HB     0.090000        1.0080           0
    9632 P4   148  ASP  CB   CT2   -0.280000       12.0110           0
    9633 P4   148  ASP  HB1  HA     0.090000        1.0080           0
    9634 P4   148  ASP  HB2  HA     0.090000        1.0080           0
    9635 P4   148  ASP  CG   CC     0.620000       12.0110           0
    9636 P4   148  ASP  OD1  OC    -0.760000       15.9990           0
    9637 P4   148  ASP  OD2  OC    -0.760000       15.9990           0
    9638 P4   148  ASP  C    C      0.510000       12.0110           0
    9639 P4   148  ASP  O    O     -0.510000       15.9990           0
    9640 P4   149  TRP  N    NH1   -0.470000       14.0070           0
    9641 P4   149  TRP  HN   H      0.310000        1.0080           0
    9642 P4   149  TRP  CA   CT1    0.070000       12.0110           0
    9643 P4   149  TRP  HA   HB     0.090000        1.0080           0
    9644 P4   149  TRP  CB   CT2   -0.180000       12.0110           0
    9645 P4   149  TRP  HB1  HA     0.090000        1.0080           0
    9646 P4   149  TRP  HB2  HA     0.090000        1.0080           0
    9647 P4   149  TRP  CG   CY    -0.030000       12.0110           0
    9648 P4   149  TRP  CD1  CA     0.035000       12.0110           0
    9649 P4   149  TRP  HD1  HP     0.115000        1.0080           0
    9650 P4   149  TRP  NE1  NY    -0.610000       14.0070           0
    9651 P4   149  TRP  HE1  H      0.380000        1.0080           0
    9652 P4   149  TRP  CE2  CPT    0.130000       12.0110           0
    9653 P4   149  TRP  CD2  CPT   -0.020000       12.0110           0
    9654 P4   149  TRP  CE3  CA    -0.115000       12.0110           0
    9655 P4   149  TRP  HE3  HP     0.115000        1.0080           0
    9656 P4   149  TRP  CZ3  CA    -0.115000       12.0110           0
    9657 P4   149  TRP  HZ3  HP     0.115000        1.0080           0
    9658 P4   149  TRP  CZ2  CA    -0.115000       12.0110           0
    9659 P4   149  TRP  HZ2  HP     0.115000        1.0080           0
    9660 P4   149  TRP  CH2  CA    -0.115000       12.0110           0
    9661 P4   149  TRP  HH2  HP     0.115000        1.0080           0
    9662 P4   149  TRP  C    C      0.510000       12.0110           0
    9663 P4   149  TRP  O    O     -0.510000       15.9990           0
    9664 P4   150  VAL  N    NH1   -0.470000       14.0070           0
    9665 P4   150  VAL  HN   H      0.310000        1.0080           0
    9666 P4   150  VAL  CA   CT1    0.070000       12.0110           0
    9667 P4   150  VAL  HA   HB     0.090000        1.0080           0
    9668 P4   150  VAL  CB   CT1   -0.090000       12.0110           0
    9669 P4   150  VAL  HB   HA     0.090000        1.0080           0
    9670 P4   150  VAL  CG1  CT3   -0.270000       12.0110           0
    9671 P4   150  VAL  HG11 HA     0.090000        1.0080           0
    9672 P4   150  VAL  HG12 HA     0.090000        1.0080           0
    9673 P4   150  VAL  HG13 HA     0.090000        1.0080           0
    9674 P4   150  VAL  CG2  CT3   -0.270000       12.0110           0
    9675 P4   150  VAL  HG21 HA     0.090000        1.0080           0
    9676 P4   150  VAL  HG22 HA     0.090000        1.0080           0
    9677 P4   150  VAL  HG23 HA     0.090000        1.0080           0
    9678 P4   150  VAL  C    C      0.510000       12.0110           0
    9679 P4   150  VAL  O    O     -0.510000       15.9990           0
    9680 P4   151  TYR  N    NH1   -0.470000       14.0070           0
    9681 P4   151  TYR  HN   H      0.310000        1.0080           0
    9682 P4   151  TYR  CA   CT1    0.070000       12.0110           0
    9683 P4   151  TYR  HA   HB     0.090000        1.0080           0
    9684 P4   151  TYR  CB   CT2   -0.180000       12.0110           0
    9685 P4   151  TYR  HB1  HA     0.090000        1.0080           0
    9686 P4   151  TYR  HB2  HA     0.090000        1.0080           0
    9687 P4   151  TYR  CG   CA     0.000000       12.0110           0
    9688 P4   151  TYR  CD1  CA    -0.115000       12.0110           0
    9689 P4   151  TYR  HD1  HP     0.115000        1.0080           0
    9690 P4   151  TYR  CE1  CA    -0.115000       12.0110           0
    9691 P4   151  TYR  HE1  HP     0.115000        1.0080           0
    9692 P4   151  TYR  CZ   CA     0.110000       12.0110           0
    9693 P4   151  TYR  OH   OH1   -0.540000       15.9990           0
    9694 P4   151  TYR  HH   H      0.430000        1.0080           0
    9695 P4   151  TYR  CD2  CA    -0.115000       12.0110           0
    9696 P4   151  TYR  HD2  HP     0.115000        1.0080           0
    9697 P4   151  TYR  CE2  CA    -0.115000       12.0110           0
    9698 P4   151  TYR  HE2  HP     0.115000        1.0080           0
    9699 P4   151  TYR  C    C      0.510000       12.0110           0
    9700 P4   151  TYR  O    O     -0.510000       15.9990           0
    9701 P4   152  GLU  N    NH1   -0.470000       14.0070           0
    9702 P4   152  GLU  HN   H      0.310000        1.0080           0
    9703 P4   152  GLU  CA   CT1    0.070000       12.0110           0
    9704 P4   152  GLU  HA   HB     0.090000        1.0080           0
    9705 P4   152  GLU  CB   CT2   -0.180000       12.0110           0
    9706 P4   152  GLU  HB1  HA     0.090000        1.0080           0
    9707 P4   152  GLU  HB2  HA     0.090000        1.0080           0
    9708 P4   152  GLU  CG   CT2   -0.280000       12.0110           0
    9709 P4   152  GLU  HG1  HA     0.090000        1.0080           0
    9710 P4   152  GLU  HG2  HA     0.090000        1.0080           0
    9711 P4   152  GLU  CD   CC     0.620000       12.0110           0
    9712 P4   152  GLU  OE1  OC    -0.760000       15.9990           0
    9713 P4   152  GLU  OE2  OC    -0.760000       15.9990           0
    9714 P4   152  GLU  C    CC     0.340000       12.0110           0
    9715 P4   152  GLU  OT1  OC    -0.670000       15.9990           0
    9716 P4   152  GLU  OT2  OC    -0.670000       15.9990           0
    9717 P5   2    ALA  N    NH3   -0.300000       14.0070           0
    9718 P5   2    ALA  HT1  HC     0.330000        1.0080           0
    9719 P5   2    ALA  HT2  HC     0.330000        1.0080           0
    9720 P5   2    ALA  HT3  HC     0.330000        1.0080           0
    9721 P5   2    ALA  CA   CT1    0.210000       12.0110           0
    9722 P5   2    ALA  HA   HB     0.100000        1.0080           0
    9723 P5   2    ALA  CB   CT3   -0.270000       12.0110           0
    9724 P5   2    ALA  HB1  HA     0.090000        1.0080           0
    9725 P5   2    ALA  HB2  HA     0.090000        1.0080           0
    9726 P5   2    ALA  HB3  HA     0.090000        1.0080           0
    9727 P5   2    ALA  C    C      0.510000       12.0110           0
    9728 P5   2    ALA  O    O     -0.510000       15.9990           0
    9729 P5   3    ASN  N    NH1   -0.470000       14.0070           0
    9730 P5   3    ASN  HN   H      0.310000        1.0080           0
    9731 P5   3    ASN  CA   CT1    0.070000       12.0110           0
    9732 P5   3    ASN  HA   HB     0.090000        1.0080           0
    9733 P5   3    ASN  CB   CT2   -0.180000       12.0110           0
    9734 P5   3    ASN  HB1  HA     0.090000        1.0080           0
    9735 P5   3    ASN  HB2  HA     0.090000        1.0080           0
    9736 P5   3    ASN  CG   CC     0.550000       12.0110           0
    9737 P5   3    ASN  OD1  O     -0.550000       15.9990           0
    9738 P5   3    ASN  ND2  NH2   -0.620000       14.0070           0
    9739 P5   3    ASN  HD21 H      0.320000        1.0080           0
    9740 P5   3    ASN  HD22 H      0.300000        1.0080           0
    9741 P5   3    ASN  C    C      0.510000       12.0110           0
    9742 P5   3    ASN  O    O     -0.510000       15.9990           0
    9743 P5   4    LEU  N    NH1   -0.470000       14.0070           0
    9744 P5   4    LEU  HN   H      0.310000        1.0080           0
    9745 P5   4    LEU  CA   CT1    0.070000       12.0110           0
    9746 P5   4    LEU  HA   HB     0.090000        1.0080           0
    9747 P5   4    LEU  CB   CT2   -0.180000       12.0110           0
    9748 P5   4    LEU  HB1  HA     0.090000        1.0080           0
    9749 P5   4    LEU  HB2  HA     0.090000        1.0080           0
    9750 P5   4    LEU  CG   CT1   -0.090000       12.0110           0
    9751 P5   4    LEU  HG   HA     0.090000        1.0080           0
    9752 P5   4    LEU  CD1  CT3   -0.270000       12.0110           0
    9753 P5   4    LEU  HD11 HA     0.090000        1.0080           0
    9754 P5   4    LEU  HD12 HA     0.090000        1.0080           0
    9755 P5   4    LEU  HD13 HA     0.090000        1.0080           0
    9756 P5   4    LEU  CD2  CT3   -0.270000       12.0110           0
    9757 P5   4    LEU  HD21 HA     0.090000        1.0080           0
    9758 P5   4    LEU  HD22 HA     0.090000        1.0080           0
    9759 P5   4    LEU  HD23 HA     0.090000        1.0080           0
    9760 P5   4    LEU  C    C      0.510000       12.0110           0
    9761 P5   4    LEU  O    O     -0.510000       15.9990           0
    9762 P5   5    GLU  N    NH1   -0.470000       14.0070           0
    9763 P5   5    GLU  HN   H      0.310000        1.0080           0
    9764 P5   5    GLU  CA   CT1    0.070000       12.0110           0
    9765 P5   5    GLU  HA   HB     0.090000        1.0080           0
    9766 P5   5    GLU  CB   CT2   -0.180000       12.0110           0
    9767 P5   5    GLU  HB1  HA     0.090000        1.0080           0
    9768 P5   5    GLU  HB2  HA     0.090000        1.0080           0
    9769 P5   5    GLU  CG   CT2   -0.280000       12.0110           0
    9770 P5   5    GLU  HG1  HA     0.090000        1.0080           0
    9771 P5   5    GLU  HG2  HA     0.090000        1.0080           0
    9772 P5   5    GLU  CD   CC     0.620000       12.0110           0
    9773 P5   5    GLU  OE1  OC    -0.760000       15.9990           0
    9774 P5   5    GLU  OE2  OC    -0.760000       15.9990           0
    9775 P5   5    GLU  C    C      0.510000       12.0110           0
    9776 P5   5    GLU  O    O     -0.510000       15.9990           0
    9777 P5   6    ARG  N    NH1   -0.470000       14.0070           0
    9778 P5   6    ARG  HN   H      0.310000        1.0080           0
    9779 P5   6    ARG  CA   CT1    0.070000       12.0110           0
    9780 P5   6    ARG  HA   HB     0.090000        1.0080           0
    9781 P5   6    ARG  CB   CT2   -0.180000       12.0110           0
    9782 P5   6    ARG  HB1  HA     0.090000        1.0080           0
    9783 P5   6    ARG  HB2  HA     0.090000        1.0080           0
    9784 P5   6    ARG  CG   CT2   -0.180000       12.0110           0
    9785 P5   6    ARG  HG1  HA     0.090000        1.0080           0
    9786 P5   6    ARG  HG2  HA     0.090000        1.0080           0
    9787 P5   6    ARG  CD   CT2    0.200000       12.0110           0
    9788 P5   6    ARG  HD1  HA     0.090000        1.0080           0
    9789 P5   6    ARG  HD2  HA     0.090000        1.0080           0
    9790 P5   6    ARG  NE   NC2   -0.700000       14.0070           0
    9791 P5   6    ARG  HE   HC     0.440000        1.0080           0
    9792 P5   6    ARG  CZ   C      0.640000       12.0110           0
    9793 P5   6    ARG  NH1  NC2   -0.800000       14.0070           0
    9794 P5   6    ARG  HH11 HC     0.460000        1.0080           0
    9795 P5   6    ARG  HH12 HC     0.460000        1.0080           0
    9796 P5   6    ARG  NH2  NC2   -0.800000       14.0070           0
    9797 P5   6    ARG  HH21 HC     0.460000        1.0080           0
    9798 P5   6    ARG  HH22 HC     0.460000        1.0080           0
    9799 P5   6    ARG  C    C      0.510000       12.0110           0
    9800 P5   6    ARG  O    O     -0.510000       15.9990           0
    9801 P5   7    THR  N    NH1   -0.470000       14.0070           0
    9802 P5   7    THR  HN   H      0.310000        1.0080           0
    9803 P5   7    THR  CA   CT1    0.070000       12.0110           0
    9804 P5   7    THR  HA   HB     0.090000        1.0080           0
    9805 P5   7    THR  CB   CT1    0.140000       12.0110           0
    9806 P5   7    THR  HB   HA     0.090000        1.0080           0
    9807 P5   7    THR  OG1  OH1   -0.660000       15.9990           0
    9808 P5   7    THR  HG1  H      0.430000        1.0080           0
    9809 P5   7    THR  CG2  CT3   -0.270000       12.0110           0
    9810 P5   7    THR  HG21 HA     0.090000        1.0080           0
    9811 P5   7    THR  HG22 HA     0.090000        1.0080           0
    9812 P5   7    THR  HG23 HA     0.090000        1.0080           0
    9813 P5   7    THR  C    C      0.510000       12.0110           0
    9814 P5   7    THR  O    O     -0.510000       15.9990           0
    9815 P5   8    PHE  N    NH1   -0.470000       14.0070           0
    9816 P5   8    PHE  HN   H      0.310000        1.0080           0
    9817 P5   8    PHE  CA   CT1    0.070000       12.0110           0
    9818 P5   8    PHE  HA   HB     0.090000        1.0080           0
    9819 P5   8    PHE  CB   CT2   -0.180000       12.0110           0
    9820 P5   8    PHE  HB1  HA     0.090000        1.0080           0
    9821 P5   8    PHE  HB2  HA     0.090000        1.0080           0
    9822 P5   8    PHE  CG   CA     0.000000       12.0110           0
    9823 P5   8    PHE  CD1  CA    -0.115000       12.0110           0
    9824 P5   8    PHE  HD1  HP     0.115000        1.0080           0
    9825 P5   8    PHE  CE1  CA    -0.115000       12.0110           0
    9826 P5   8    PHE  HE1  HP     0.115000        1.0080           0
    9827 P5   8    PHE  CZ   CA    -0.115000       12.0110           0
    9828 P5   8    PHE  HZ   HP     0.115000        1.0080           0
    9829 P5   8    PHE  CD2  CA    -0.115000       12.0110           0
    9830 P5   8    PHE  HD2  HP     0.115000        1.0080           0
    9831 P5   8    PHE  CE2  CA    -0.115000       12.0110           0
    9832 P5   8    PHE  HE2  HP     0.115000        1.0080           0
    9833 P5   8    PHE  C    C      0.510000       12.0110           0
    9834 P5   8    PHE  O    O     -0.510000       15.9990           0
    9835 P5   9    ILE  N    NH1   -0.470000       14.0070           0
    9836 P5   9    ILE  HN   H      0.310000        1.0080           0
    9837 P5   9    ILE  CA   CT1    0.070000       12.0110           0
    9838 P5   9    ILE  HA   HB     0.090000        1.0080           0
    9839 P5   9    ILE  CB   CT1   -0.090000       12.0110           0
    9840 P5   9    ILE  HB   HA     0.090000        1.0080           0
    9841 P5   9    ILE  CG2  CT3   -0.270000       12.0110           0
    9842 P5   9    ILE  HG21 HA     0.090000        1.0080           0
    9843 P5   9    ILE  HG22 HA     0.090000        1.0080           0
    9844 P5   9    ILE  HG23 HA     0.090000        1.0080           0
    9845 P5   9    ILE  CG1  CT2   -0.180000       12.0110           0
    9846 P5   9    ILE  HG11 HA     0.090000        1.0080           0
    9847 P5   9    ILE  HG12 HA     0.090000        1.0080           0
    9848 P5   9    ILE  CD   CT3   -0.270000       12.0110           0
    9849 P5   9    ILE  HD1  HA     0.090000        1.0080           0
    9850 P5   9    ILE  HD2  HA     0.090000        1.0080           0
    9851 P5   9    ILE  HD3  HA     0.090000        1.0080           0
    9852 P5   9    ILE  C    C      0.510000       12.0110           0
    9853 P5   9    ILE  O    O     -0.510000       15.9990           0
    9854 P5   10   ALA  N    NH1   -0.470000       14.0070           0
    9855 P5   10   ALA  HN   H      0.310000        1.0080           0
    9856 P5   10   ALA  CA   CT1    0.070000       12.0110           0
    9857 P5   10   ALA  HA   HB     0.090000        1.0080           0
    9858 P5   10   ALA  CB   CT3   -0.270000       12.0110           0
    9859 P5   10   ALA  HB1  HA     0.090000        1.0080           0
    9860 P5   10   ALA  HB2  HA     0.090000        1.0080           0
    9861 P5   10   ALA  HB3  HA     0.090000        1.0080           0
    9862 P5   10   ALA  C    C      0.510000       12.0110           0
    9863 P5   10   ALA  O    O     -0.510000       15.9990           0
    9864 P5   11   ILE  N    NH1   -0.470000       14.0070           0
    9865 P5   11   ILE  HN   H      0.310000        1.0080           0
    9866 P5   11   ILE  CA   CT1    0.070000       12.0110           0
    9867 P5   11   ILE  HA   HB     0.090000        1.0080           0
    9868 P5   11   ILE  CB   CT1   -0.090000       12.0110           0
    9869 P5   11   ILE  HB   HA     0.090000        1.0080           0
    9870 P5   11   ILE  CG2  CT3   -0.270000       12.0110           0
    9871 P5   11   ILE  HG21 HA     0.090000        1.0080           0
    9872 P5   11   ILE  HG22 HA     0.090000        1.0080           0
    9873 P5   11   ILE  HG23 HA     0.090000        1.0080           0
    9874 P5   11   ILE  CG1  CT2   -0.180000       12.0110           0
    9875 P5   11   ILE  HG11 HA     0.090000        1.0080           0
    9876 P5   11   ILE  HG12 HA     0.090000        1.0080           0
    9877 P5   11   ILE  CD   CT3   -0.270000       12.0110           0
    9878 P5   11   ILE  HD1  HA     0.090000        1.0080           0
    9879 P5   11   ILE  HD2  HA     0.090000        1.0080           0
    9880 P5   11   ILE  HD3  HA     0.090000        1.0080           0
    9881 P5   11   ILE  C    C      0.510000       12.0110           0
    9882 P5   11   ILE  O    O     -0.510000       15.9990           0
    9883 P5   12   LYS  N    NH1   -0.470000       14.0070           0
    9884 P5   12   LYS  HN   H      0.310000        1.0080           0
    9885 P5   12   LYS  CA   CT1    0.070000       12.0110           0
    9886 P5   12   LYS  HA   HB     0.090000        1.0080           0
    9887 P5   12   LYS  CB   CT2   -0.180000       12.0110           0
    9888 P5   12   LYS  HB1  HA     0.090000        1.0080           0
    9889 P5   12   LYS  HB2  HA     0.090000        1.0080           0
    9890 P5   12   LYS  CG   CT2   -0.180000       12.0110           0
    9891 P5   12   LYS  HG1  HA     0.090000        1.0080           0
    9892 P5   12   LYS  HG2  HA     0.090000        1.0080           0
    9893 P5   12   LYS  CD   CT2   -0.180000       12.0110           0
    9894 P5   12   LYS  HD1  HA     0.090000        1.0080           0
    9895 P5   12   LYS  HD2  HA     0.090000        1.0080           0
    9896 P5   12   LYS  CE   CT2    0.210000       12.0110           0
    9897 P5   12   LYS  HE1  HA     0.050000        1.0080           0
    9898 P5   12   LYS  HE2  HA     0.050000        1.0080           0
    9899 P5   12   LYS  NZ   NH3   -0.300000       14.0070           0
    9900 P5   12   LYS  HZ1  HC     0.330000        1.0080           0
    9901 P5   12   LYS  HZ2  HC     0.330000        1.0080           0
    9902 P5   12   LYS  HZ3  HC     0.330000        1.0080           0
    9903 P5   12   LYS  C    C      0.510000       12.0110           0
    9904 P5   12   LYS  O    O     -0.510000       15.9990           0
    9905 P5   13   PRO  N    N     -0.290000       14.0070           0
    9906 P5   13   PRO  CD   CP3    0.000000       12.0110           0
    9907 P5   13   PRO  HD1  HA     0.090000        1.0080           0
    9908 P5   13   PRO  HD2  HA     0.090000        1.0080           0
    9909 P5   13   PRO  CA   CP1    0.020000       12.0110           0
    9910 P5   13   PRO  HA   HB     0.090000        1.0080           0
    9911 P5   13   PRO  CB   CP2   -0.180000       12.0110           0
    9912 P5   13   PRO  HB1  HA     0.090000        1.0080           0
    9913 P5   13   PRO  HB2  HA     0.090000        1.0080           0
    9914 P5   13   PRO  CG   CP2   -0.180000       12.0110           0
    9915 P5   13   PRO  HG1  HA     0.090000        1.0080           0
    9916 P5   13   PRO  HG2  HA     0.090000        1.0080           0
    9917 P5   13   PRO  C    C      0.510000       12.0110           0
    9918 P5   13   PRO  O    O     -0.510000       15.9990           0
    9919 P5   14   ASP  N    NH1   -0.470000       14.0070           0
    9920 P5   14   ASP  HN   H      0.310000        1.0080           0
    9921 P5   14   ASP  CA   CT1    0.070000       12.0110           0
    9922 P5   14   ASP  HA   HB     0.090000        1.0080           0
    9923 P5   14   ASP  CB   CT2   -0.280000       12.0110           0
    9924 P5   14   ASP  HB1  HA     0.090000        1.0080           0
    9925 P5   14   ASP  HB2  HA     0.090000        1.0080           0
    9926 P5   14   ASP  CG   CC     0.620000       12.0110           0
    9927 P5   14   ASP  OD1  OC    -0.760000       15.9990           0
    9928 P5   14   ASP  OD2  OC    -0.760000       15.9990           0
    9929 P5   14   ASP  C    C      0.510000       12.0110           0
    9930 P5   14   ASP  O    O     -0.510000       15.9990           0
    9931 P5   15   GLY  N    NH1   -0.470000       14.0070           0
    9932 P5   15   GLY  HN   H      0.310000        1.0080           0
    9933 P5   15   GLY  CA   CT2   -0.020000       12.0110           0
    9934 P5   15   GLY  HA1  HB     0.090000        1.0080           0
    9935 P5   15   GLY  HA2  HB     0.090000        1.0080           0
    9936 P5   15   GLY  C    C      0.510000       12.0110           0
    9937 P5   15   GLY  O    O     -0.510000       15.9990           0
    9938 P5   16   VAL  N    NH1   -0.470000       14.0070           0
    9939 P5   16   VAL  HN   H      0.310000        1.0080           0
    9940 P5   16   VAL  CA   CT1    0.070000       12.0110           0
    9941 P5   16   VAL  HA   HB     0.090000        1.0080           0
    9942 P5   16   VAL  CB   CT1   -0.090000       12.0110           0
    9943 P5   16   VAL  HB   HA     0.090000        1.0080           0
    9944 P5   16   VAL  CG1  CT3   -0.270000       12.0110           0
    9945 P5   16   VAL  HG11 HA     0.090000        1.0080           0
    9946 P5   16   VAL  HG12 HA     0.090000        1.0080           0
    9947 P5   16   VAL  HG13 HA     0.090000        1.0080           0
    9948 P5   16   VAL  CG2  CT3   -0.270000       12.0110           0
    9949 P5   16   VAL  HG21 HA     0.090000        1.0080           0
    9950 P5   16   VAL  HG22 HA     0.090000        1.0080           0
    9951 P5   16   VAL  HG23 HA     0.090000        1.0080           0
    9952 P5   16   VAL  C    C      0.510000       12.0110           0
    9953 P5   16   VAL  O    O     -0.510000       15.9990           0
    9954 P5   17   GLN  N    NH1   -0.470000       14.0070           0
    9955 P5   17   GLN  HN   H      0.310000        1.0080           0
    9956 P5   17   GLN  CA   CT1    0.070000       12.0110           0
    9957 P5   17   GLN  HA   HB     0.090000        1.0080           0
    9958 P5   17   GLN  CB   CT2   -0.180000       12.0110           0
    9959 P5   17   GLN  HB1  HA     0.090000        1.0080           0
    9960 P5   17   GLN  HB2  HA     0.090000        1.0080           0
    9961 P5   17   GLN  CG   CT2   -0.180000       12.0110           0
    9962 P5   17   GLN  HG1  HA     0.090000        1.0080           0
    9963 P5   17   GLN  HG2  HA     0.090000        1.0080           0
    9964 P5   17   GLN  CD   CC     0.550000       12.0110           0
    9965 P5   17   GLN  OE1  O     -0.550000       15.9990           0
    9966 P5   17   GLN  NE2  NH2   -0.620000       14.0070           0
    9967 P5   17   GLN  HE21 H      0.320000        1.0080           0
    9968 P5   17   GLN  HE22 H      0.300000        1.0080           0
    9969 P5   17   GLN  C    C      0.510000       12.0110           0
    9970 P5   17   GLN  O    O     -0.510000       15.9990           0
    9971 P5   18   ARG  N    NH1   -0.470000       14.0070           0
    9972 P5   18   ARG  HN   H      0.310000        1.0080           0
    9973 P5   18   ARG  CA   CT1    0.070000       12.0110           0
    9974 P5   18   ARG  HA   HB     0.090000        1.0080           0
    9975 P5   18   ARG  CB   CT2   -0.180000       12.0110           0
    9976 P5   18   ARG  HB1  HA     0.090000        1.0080           0
    9977 P5   18   ARG  HB2  HA     0.090000        1.0080           0
    9978 P5   18   ARG  CG   CT2   -0.180000       12.0110           0
    9979 P5   18   ARG  HG1  HA     0.090000        1.0080           0
    9980 P5   18   ARG  HG2  HA     0.090000        1.0080           0
    9981 P5   18   ARG  CD   CT2    0.200000       12.0110           0
    9982 P5   18   ARG  HD1  HA     0.090000        1.0080           0
    9983 P5   18   ARG  HD2  HA     0.090000        1.0080           0
    9984 P5   18   ARG  NE   NC2   -0.700000       14.0070           0
    9985 P5   18   ARG  HE   HC     0.440000        1.0080           0
    9986 P5   18   ARG  CZ   C      0.640000       12.0110           0
    9987 P5   18   ARG  NH1  NC2   -0.800000       14.0070           0
    9988 P5   18   ARG  HH11 HC     0.460000        1.0080           0
    9989 P5   18   ARG  HH12 HC     0.460000        1.0080           0
    9990 P5   18   ARG  NH2  NC2   -0.800000       14.0070           0
    9991 P5   18   ARG  HH21 HC     0.460000        1.0080           0
    9992 P5   18   ARG  HH22 HC     0.460000        1.0080           0
    9993 P5   18   ARG  C    C      0.510000       12.0110           0
    9994 P5   18   ARG  O    O     -0.510000       15.9990           0
    9995 P5   19   GLY  N    NH1   -0.470000       14.0070           0
    9996 P5   19   GLY  HN   H      0.310000        1.0080           0
    9997 P5   19   GLY  CA   CT2   -0.020000       12.0110           0
    9998 P5   19   GLY  HA1  HB     0.090000        1.0080           0
    9999 P5   19   GLY  HA2  HB     0.090000        1.0080           0
   10000 P5   19   GLY  C    C      0.510000       12.0110           0
   10001 P5   19   GLY  O    O     -0.510000       15.9990           0
   10002 P5   20   LEU  N    NH1   -0.470000       14.0070           0
   10003 P5   20   LEU  HN   H      0.310000        1.0080           0
   10004 P5   20   LEU  CA   CT1    0.070000       12.0110           0
   10005 P5   20   LEU  HA   HB     0.090000        1.0080           0
   10006 P5   20   LEU  CB   CT2   -0.180000       12.0110           0
   10007 P5   20   LEU  HB1  HA     0.090000        1.0080           0
   10008 P5   20   LEU  HB2  HA     0.090000        1.0080           0
   10009 P5   20   LEU  CG   CT1   -0.090000       12.0110           0
   10010 P5   20   LEU  HG   HA     0.090000        1.0080           0
   10011 P5   20   LEU  CD1  CT3   -0.270000       12.0110           0
   10012 P5   20   LEU  HD11 HA     0.090000        1.0080           0
   10013 P5   20   LEU  HD12 HA     0.090000        1.0080           0
   10014 P5   20   LEU  HD13 HA     0.090000        1.0080           0
   10015 P5   20   LEU  CD2  CT3   -0.270000       12.0110           0
   10016 P5   20   LEU  HD21 HA     0.090000        1.0080           0
   10017 P5   20   LEU  HD22 HA     0.090000        1.0080           0
   10018 P5   20   LEU  HD23 HA     0.090000        1.0080           0
   10019 P5   20   LEU  C    C      0.510000       12.0110           0
   10020 P5   20   LEU  O    O     -0.510000       15.9990           0
   10021 P5   21   VAL  N    NH1   -0.470000       14.0070           0
   10022 P5   21   VAL  HN   H      0.310000        1.0080           0
   10023 P5   21   VAL  CA   CT1    0.070000       12.0110           0
   10024 P5   21   VAL  HA   HB     0.090000        1.0080           0
   10025 P5   21   VAL  CB   CT1   -0.090000       12.0110           0
   10026 P5   21   VAL  HB   HA     0.090000        1.0080           0
   10027 P5   21   VAL  CG1  CT3   -0.270000       12.0110           0
   10028 P5   21   VAL  HG11 HA     0.090000        1.0080           0
   10029 P5   21   VAL  HG12 HA     0.090000        1.0080           0
   10030 P5   21   VAL  HG13 HA     0.090000        1.0080           0
   10031 P5   21   VAL  CG2  CT3   -0.270000       12.0110           0
   10032 P5   21   VAL  HG21 HA     0.090000        1.0080           0
   10033 P5   21   VAL  HG22 HA     0.090000        1.0080           0
   10034 P5   21   VAL  HG23 HA     0.090000        1.0080           0
   10035 P5   21   VAL  C    C      0.510000       12.0110           0
   10036 P5   21   VAL  O    O     -0.510000       15.9990           0
   10037 P5   22   GLY  N    NH1   -0.470000       14.0070           0
   10038 P5   22   GLY  HN   H      0.310000        1.0080           0
   10039 P5   22   GLY  CA   CT2   -0.020000       12.0110           0
   10040 P5   22   GLY  HA1  HB     0.090000        1.0080           0
   10041 P5   22   GLY  HA2  HB     0.090000        1.0080           0
   10042 P5   22   GLY  C    C      0.510000       12.0110           0
   10043 P5   22   GLY  O    O     -0.510000       15.9990           0
   10044 P5   23   GLU  N    NH1   -0.470000       14.0070           0
   10045 P5   23   GLU  HN   H      0.310000        1.0080           0
   10046 P5   23   GLU  CA   CT1    0.070000       12.0110           0
   10047 P5   23   GLU  HA   HB     0.090000        1.0080           0
   10048 P5   23   GLU  CB   CT2   -0.180000       12.0110           0
   10049 P5   23   GLU  HB1  HA     0.090000        1.0080           0
   10050 P5   23   GLU  HB2  HA     0.090000        1.0080           0
   10051 P5   23   GLU  CG   CT2   -0.280000       12.0110           0
   10052 P5   23   GLU  HG1  HA     0.090000        1.0080           0
   10053 P5   23   GLU  HG2  HA     0.090000        1.0080           0
   10054 P5   23   GLU  CD   CC     0.620000       12.0110           0
   10055 P5   23   GLU  OE1  OC    -0.760000       15.9990           0
   10056 P5   23   GLU  OE2  OC    -0.760000       15.9990           0
   10057 P5   23   GLU  C    C      0.510000       12.0110           0
   10058 P5   23   GLU  O    O     -0.510000       15.9990           0
   10059 P5   24   ILE  N    NH1   -0.470000       14.0070           0
   10060 P5   24   ILE  HN   H      0.310000        1.0080           0
   10061 P5   24   ILE  CA   CT1    0.070000       12.0110           0
   10062 P5   24   ILE  HA   HB     0.090000        1.0080           0
   10063 P5   24   ILE  CB   CT1   -0.090000       12.0110           0
   10064 P5   24   ILE  HB   HA     0.090000        1.0080           0
   10065 P5   24   ILE  CG2  CT3   -0.270000       12.0110           0
   10066 P5   24   ILE  HG21 HA     0.090000        1.0080           0
   10067 P5   24   ILE  HG22 HA     0.090000        1.0080           0
   10068 P5   24   ILE  HG23 HA     0.090000        1.0080           0
   10069 P5   24   ILE  CG1  CT2   -0.180000       12.0110           0
   10070 P5   24   ILE  HG11 HA     0.090000        1.0080           0
   10071 P5   24   ILE  HG12 HA     0.090000        1.0080           0
   10072 P5   24   ILE  CD   CT3   -0.270000       12.0110           0
   10073 P5   24   ILE  HD1  HA     0.090000        1.0080           0
   10074 P5   24   ILE  HD2  HA     0.090000        1.0080           0
   10075 P5   24   ILE  HD3  HA     0.090000        1.0080           0
   10076 P5   24   ILE  C    C      0.510000       12.0110           0
   10077 P5   24   ILE  O    O     -0.510000       15.9990           0
   10078 P5   25   ILE  N    NH1   -0.470000       14.0070           0
   10079 P5   25   ILE  HN   H      0.310000        1.0080           0
   10080 P5   25   ILE  CA   CT1    0.070000       12.0110           0
   10081 P5   25   ILE  HA   HB     0.090000        1.0080           0
   10082 P5   25   ILE  CB   CT1   -0.090000       12.0110           0
   10083 P5   25   ILE  HB   HA     0.090000        1.0080           0
   10084 P5   25   ILE  CG2  CT3   -0.270000       12.0110           0
   10085 P5   25   ILE  HG21 HA     0.090000        1.0080           0
   10086 P5   25   ILE  HG22 HA     0.090000        1.0080           0
   10087 P5   25   ILE  HG23 HA     0.090000        1.0080           0
   10088 P5   25   ILE  CG1  CT2   -0.180000       12.0110           0
   10089 P5   25   ILE  HG11 HA     0.090000        1.0080           0
   10090 P5   25   ILE  HG12 HA     0.090000        1.0080           0
   10091 P5   25   ILE  CD   CT3   -0.270000       12.0110           0
   10092 P5   25   ILE  HD1  HA     0.090000        1.0080           0
   10093 P5   25   ILE  HD2  HA     0.090000        1.0080           0
   10094 P5   25   ILE  HD3  HA     0.090000        1.0080           0
   10095 P5   25   ILE  C    C      0.510000       12.0110           0
   10096 P5   25   ILE  O    O     -0.510000       15.9990           0
   10097 P5   26   LYS  N    NH1   -0.470000       14.0070           0
   10098 P5   26   LYS  HN   H      0.310000        1.0080           0
   10099 P5   26   LYS  CA   CT1    0.070000       12.0110           0
   10100 P5   26   LYS  HA   HB     0.090000        1.0080           0
   10101 P5   26   LYS  CB   CT2   -0.180000       12.0110           0
   10102 P5   26   LYS  HB1  HA     0.090000        1.0080           0
   10103 P5   26   LYS  HB2  HA     0.090000        1.0080           0
   10104 P5   26   LYS  CG   CT2   -0.180000       12.0110           0
   10105 P5   26   LYS  HG1  HA     0.090000        1.0080           0
   10106 P5   26   LYS  HG2  HA     0.090000        1.0080           0
   10107 P5   26   LYS  CD   CT2   -0.180000       12.0110           0
   10108 P5   26   LYS  HD1  HA     0.090000        1.0080           0
   10109 P5   26   LYS  HD2  HA     0.090000        1.0080           0
   10110 P5   26   LYS  CE   CT2    0.210000       12.0110           0
   10111 P5   26   LYS  HE1  HA     0.050000        1.0080           0
   10112 P5   26   LYS  HE2  HA     0.050000        1.0080           0
   10113 P5   26   LYS  NZ   NH3   -0.300000       14.0070           0
   10114 P5   26   LYS  HZ1  HC     0.330000        1.0080           0
   10115 P5   26   LYS  HZ2  HC     0.330000        1.0080           0
   10116 P5   26   LYS  HZ3  HC     0.330000        1.0080           0
   10117 P5   26   LYS  C    C      0.510000       12.0110           0
   10118 P5   26   LYS  O    O     -0.510000       15.9990           0
   10119 P5   27   ARG  N    NH1   -0.470000       14.0070           0
   10120 P5   27   ARG  HN   H      0.310000        1.0080           0
   10121 P5   27   ARG  CA   CT1    0.070000       12.0110           0
   10122 P5   27   ARG  HA   HB     0.090000        1.0080           0
   10123 P5   27   ARG  CB   CT2   -0.180000       12.0110           0
   10124 P5   27   ARG  HB1  HA     0.090000        1.0080           0
   10125 P5   27   ARG  HB2  HA     0.090000        1.0080           0
   10126 P5   27   ARG  CG   CT2   -0.180000       12.0110           0
   10127 P5   27   ARG  HG1  HA     0.090000        1.0080           0
   10128 P5   27   ARG  HG2  HA     0.090000        1.0080           0
   10129 P5   27   ARG  CD   CT2    0.200000       12.0110           0
   10130 P5   27   ARG  HD1  HA     0.090000        1.0080           0
   10131 P5   27   ARG  HD2  HA     0.090000        1.0080           0
   10132 P5   27   ARG  NE   NC2   -0.700000       14.0070           0
   10133 P5   27   ARG  HE   HC     0.440000        1.0080           0
   10134 P5   27   ARG  CZ   C      0.640000       12.0110           0
   10135 P5   27   ARG  NH1  NC2   -0.800000       14.0070           0
   10136 P5   27   ARG  HH11 HC     0.460000        1.0080           0
   10137 P5   27   ARG  HH12 HC     0.460000        1.0080           0
   10138 P5   27   ARG  NH2  NC2   -0.800000       14.0070           0
   10139 P5   27   ARG  HH21 HC     0.460000        1.0080           0
   10140 P5   27   ARG  HH22 HC     0.460000        1.0080           0
   10141 P5   27   ARG  C    C      0.510000       12.0110           0
   10142 P5   27   ARG  O    O     -0.510000       15.9990           0
   10143 P5   28   PHE  N    NH1   -0.470000       14.0070           0
   10144 P5   28   PHE  HN   H      0.310000        1.0080           0
   10145 P5   28   PHE  CA   CT1    0.070000       12.0110           0
   10146 P5   28   PHE  HA   HB     0.090000        1.0080           0
   10147 P5   28   PHE  CB   CT2   -0.180000       12.0110           0
   10148 P5   28   PHE  HB1  HA     0.090000        1.0080           0
   10149 P5   28   PHE  HB2  HA     0.090000        1.0080           0
   10150 P5   28   PHE  CG   CA     0.000000       12.0110           0
   10151 P5   28   PHE  CD1  CA    -0.115000       12.0110           0
   10152 P5   28   PHE  HD1  HP     0.115000        1.0080           0
   10153 P5   28   PHE  CE1  CA    -0.115000       12.0110           0
   10154 P5   28   PHE  HE1  HP     0.115000        1.0080           0
   10155 P5   28   PHE  CZ   CA    -0.115000       12.0110           0
   10156 P5   28   PHE  HZ   HP     0.115000        1.0080           0
   10157 P5   28   PHE  CD2  CA    -0.115000       12.0110           0
   10158 P5   28   PHE  HD2  HP     0.115000        1.0080           0
   10159 P5   28   PHE  CE2  CA    -0.115000       12.0110           0
   10160 P5   28   PHE  HE2  HP     0.115000        1.0080           0
   10161 P5   28   PHE  C    C      0.510000       12.0110           0
   10162 P5   28   PHE  O    O     -0.510000       15.9990           0
   10163 P5   29   GLU  N    NH1   -0.470000       14.0070           0
   10164 P5   29   GLU  HN   H      0.310000        1.0080           0
   10165 P5   29   GLU  CA   CT1    0.070000       12.0110           0
   10166 P5   29   GLU  HA   HB     0.090000        1.0080           0
   10167 P5   29   GLU  CB   CT2   -0.180000       12.0110           0
   10168 P5   29   GLU  HB1  HA     0.090000        1.0080           0
   10169 P5   29   GLU  HB2  HA     0.090000        1.0080           0
   10170 P5   29   GLU  CG   CT2   -0.280000       12.0110           0
   10171 P5   29   GLU  HG1  HA     0.090000        1.0080           0
   10172 P5   29   GLU  HG2  HA     0.090000        1.0080           0
   10173 P5   29   GLU  CD   CC     0.620000       12.0110           0
   10174 P5   29   GLU  OE1  OC    -0.760000       15.9990           0
   10175 P5   29   GLU  OE2  OC    -0.760000       15.9990           0
   10176 P5   29   GLU  C    C      0.510000       12.0110           0
   10177 P5   29   GLU  O    O     -0.510000       15.9990           0
   10178 P5   30   GLN  N    NH1   -0.470000       14.0070           0
   10179 P5   30   GLN  HN   H      0.310000        1.0080           0
   10180 P5   30   GLN  CA   CT1    0.070000       12.0110           0
   10181 P5   30   GLN  HA   HB     0.090000        1.0080           0
   10182 P5   30   GLN  CB   CT2   -0.180000       12.0110           0
   10183 P5   30   GLN  HB1  HA     0.090000        1.0080           0
   10184 P5   30   GLN  HB2  HA     0.090000        1.0080           0
   10185 P5   30   GLN  CG   CT2   -0.180000       12.0110           0
   10186 P5   30   GLN  HG1  HA     0.090000        1.0080           0
   10187 P5   30   GLN  HG2  HA     0.090000        1.0080           0
   10188 P5   30   GLN  CD   CC     0.550000       12.0110           0
   10189 P5   30   GLN  OE1  O     -0.550000       15.9990           0
   10190 P5   30   GLN  NE2  NH2   -0.620000       14.0070           0
   10191 P5   30   GLN  HE21 H      0.320000        1.0080           0
   10192 P5   30   GLN  HE22 H      0.300000        1.0080           0
   10193 P5   30   GLN  C    C      0.510000       12.0110           0
   10194 P5   30   GLN  O    O     -0.510000       15.9990           0
   10195 P5   31   LYS  N    NH1   -0.470000       14.0070           0
   10196 P5   31   LYS  HN   H      0.310000        1.0080           0
   10197 P5   31   LYS  CA   CT1    0.070000       12.0110           0
   10198 P5   31   LYS  HA   HB     0.090000        1.0080           0
   10199 P5   31   LYS  CB   CT2   -0.180000       12.0110           0
   10200 P5   31   LYS  HB1  HA     0.090000        1.0080           0
   10201 P5   31   LYS  HB2  HA     0.090000        1.0080           0
   10202 P5   31   LYS  CG   CT2   -0.180000       12.0110           0
   10203 P5   31   LYS  HG1  HA     0.090000        1.0080           0
   10204 P5   31   LYS  HG2  HA     0.090000        1.0080           0
   10205 P5   31   LYS  CD   CT2   -0.180000       12.0110           0
   10206 P5   31   LYS  HD1  HA     0.090000        1.0080           0
   10207 P5   31   LYS  HD2  HA     0.090000        1.0080           0
   10208 P5   31   LYS  CE   CT2    0.210000       12.0110           0
   10209 P5   31   LYS  HE1  HA     0.050000        1.0080           0
   10210 P5   31   LYS  HE2  HA     0.050000        1.0080           0
   10211 P5   31   LYS  NZ   NH3   -0.300000       14.0070           0
   10212 P5   31   LYS  HZ1  HC     0.330000        1.0080           0
   10213 P5   31   LYS  HZ2  HC     0.330000        1.0080           0
   10214 P5   31   LYS  HZ3  HC     0.330000        1.0080           0
   10215 P5   31   LYS  C    C      0.510000       12.0110           0
   10216 P5   31   LYS  O    O     -0.510000       15.9990           0
   10217 P5   32   GLY  N    NH1   -0.470000       14.0070           0
   10218 P5   32   GLY  HN   H      0.310000        1.0080           0
   10219 P5   32   GLY  CA   CT2   -0.020000       12.0110           0
   10220 P5   32   GLY  HA1  HB     0.090000        1.0080           0
   10221 P5   32   GLY  HA2  HB     0.090000        1.0080           0
   10222 P5   32   GLY  C    C      0.510000       12.0110           0
   10223 P5   32   GLY  O    O     -0.510000       15.9990           0
   10224 P5   33   PHE  N    NH1   -0.470000       14.0070           0
   10225 P5   33   PHE  HN   H      0.310000        1.0080           0
   10226 P5   33   PHE  CA   CT1    0.070000       12.0110           0
   10227 P5   33   PHE  HA   HB     0.090000        1.0080           0
   10228 P5   33   PHE  CB   CT2   -0.180000       12.0110           0
   10229 P5   33   PHE  HB1  HA     0.090000        1.0080           0
   10230 P5   33   PHE  HB2  HA     0.090000        1.0080           0
   10231 P5   33   PHE  CG   CA     0.000000       12.0110           0
   10232 P5   33   PHE  CD1  CA    -0.115000       12.0110           0
   10233 P5   33   PHE  HD1  HP     0.115000        1.0080           0
   10234 P5   33   PHE  CE1  CA    -0.115000       12.0110           0
   10235 P5   33   PHE  HE1  HP     0.115000        1.0080           0
   10236 P5   33   PHE  CZ   CA    -0.115000       12.0110           0
   10237 P5   33   PHE  HZ   HP     0.115000        1.0080           0
   10238 P5   33   PHE  CD2  CA    -0.115000       12.0110           0
   10239 P5   33   PHE  HD2  HP     0.115000        1.0080           0
   10240 P5   33   PHE  CE2  CA    -0.115000       12.0110           0
   10241 P5   33   PHE  HE2  HP     0.115000        1.0080           0
   10242 P5   33   PHE  C    C      0.510000       12.0110           0
   10243 P5   33   PHE  O    O     -0.510000       15.9990           0
   10244 P5   34   ARG  N    NH1   -0.470000       14.0070           0
   10245 P5   34   ARG  HN   H      0.310000        1.0080           0
   10246 P5   34   ARG  CA   CT1    0.070000       12.0110           0
   10247 P5   34   ARG  HA   HB     0.090000        1.0080           0
   10248 P5   34   ARG  CB   CT2   -0.180000       12.0110           0
   10249 P5   34   ARG  HB1  HA     0.090000        1.0080           0
   10250 P5   34   ARG  HB2  HA     0.090000        1.0080           0
   10251 P5   34   ARG  CG   CT2   -0.180000       12.0110           0
   10252 P5   34   ARG  HG1  HA     0.090000        1.0080           0
   10253 P5   34   ARG  HG2  HA     0.090000        1.0080           0
   10254 P5   34   ARG  CD   CT2    0.200000       12.0110           0
   10255 P5   34   ARG  HD1  HA     0.090000        1.0080           0
   10256 P5   34   ARG  HD2  HA     0.090000        1.0080           0
   10257 P5   34   ARG  NE   NC2   -0.700000       14.0070           0
   10258 P5   34   ARG  HE   HC     0.440000        1.0080           0
   10259 P5   34   ARG  CZ   C      0.640000       12.0110           0
   10260 P5   34   ARG  NH1  NC2   -0.800000       14.0070           0
   10261 P5   34   ARG  HH11 HC     0.460000        1.0080           0
   10262 P5   34   ARG  HH12 HC     0.460000        1.0080           0
   10263 P5   34   ARG  NH2  NC2   -0.800000       14.0070           0
   10264 P5   34   ARG  HH21 HC     0.460000        1.0080           0
   10265 P5   34   ARG  HH22 HC     0.460000        1.0080           0
   10266 P5   34   ARG  C    C      0.510000       12.0110           0
   10267 P5   34   ARG  O    O     -0.510000       15.9990           0
   10268 P5   35   LEU  N    NH1   -0.470000       14.0070           0
   10269 P5   35   LEU  HN   H      0.310000        1.0080           0
   10270 P5   35   LEU  CA   CT1    0.070000       12.0110           0
   10271 P5   35   LEU  HA   HB     0.090000        1.0080           0
   10272 P5   35   LEU  CB   CT2   -0.180000       12.0110           0
   10273 P5   35   LEU  HB1  HA     0.090000        1.0080           0
   10274 P5   35   LEU  HB2  HA     0.090000        1.0080           0
   10275 P5   35   LEU  CG   CT1   -0.090000       12.0110           0
   10276 P5   35   LEU  HG   HA     0.090000        1.0080           0
   10277 P5   35   LEU  CD1  CT3   -0.270000       12.0110           0
   10278 P5   35   LEU  HD11 HA     0.090000        1.0080           0
   10279 P5   35   LEU  HD12 HA     0.090000        1.0080           0
   10280 P5   35   LEU  HD13 HA     0.090000        1.0080           0
   10281 P5   35   LEU  CD2  CT3   -0.270000       12.0110           0
   10282 P5   35   LEU  HD21 HA     0.090000        1.0080           0
   10283 P5   35   LEU  HD22 HA     0.090000        1.0080           0
   10284 P5   35   LEU  HD23 HA     0.090000        1.0080           0
   10285 P5   35   LEU  C    C      0.510000       12.0110           0
   10286 P5   35   LEU  O    O     -0.510000       15.9990           0
   10287 P5   36   VAL  N    NH1   -0.470000       14.0070           0
   10288 P5   36   VAL  HN   H      0.310000        1.0080           0
   10289 P5   36   VAL  CA   CT1    0.070000       12.0110           0
   10290 P5   36   VAL  HA   HB     0.090000        1.0080           0
   10291 P5   36   VAL  CB   CT1   -0.090000       12.0110           0
   10292 P5   36   VAL  HB   HA     0.090000        1.0080           0
   10293 P5   36   VAL  CG1  CT3   -0.270000       12.0110           0
   10294 P5   36   VAL  HG11 HA     0.090000        1.0080           0
   10295 P5   36   VAL  HG12 HA     0.090000        1.0080           0
   10296 P5   36   VAL  HG13 HA     0.090000        1.0080           0
   10297 P5   36   VAL  CG2  CT3   -0.270000       12.0110           0
   10298 P5   36   VAL  HG21 HA     0.090000        1.0080           0
   10299 P5   36   VAL  HG22 HA     0.090000        1.0080           0
   10300 P5   36   VAL  HG23 HA     0.090000        1.0080           0
   10301 P5   36   VAL  C    C      0.510000       12.0110           0
   10302 P5   36   VAL  O    O     -0.510000       15.9990           0
   10303 P5   37   ALA  N    NH1   -0.470000       14.0070           0
   10304 P5   37   ALA  HN   H      0.310000        1.0080           0
   10305 P5   37   ALA  CA   CT1    0.070000       12.0110           0
   10306 P5   37   ALA  HA   HB     0.090000        1.0080           0
   10307 P5   37   ALA  CB   CT3   -0.270000       12.0110           0
   10308 P5   37   ALA  HB1  HA     0.090000        1.0080           0
   10309 P5   37   ALA  HB2  HA     0.090000        1.0080           0
   10310 P5   37   ALA  HB3  HA     0.090000        1.0080           0
   10311 P5   37   ALA  C    C      0.510000       12.0110           0
   10312 P5   37   ALA  O    O     -0.510000       15.9990           0
   10313 P5   38   MET  N    NH1   -0.470000       14.0070           0
   10314 P5   38   MET  HN   H      0.310000        1.0080           0
   10315 P5   38   MET  CA   CT1    0.070000       12.0110           0
   10316 P5   38   MET  HA   HB     0.090000        1.0080           0
   10317 P5   38   MET  CB   CT2   -0.180000       12.0110           0
   10318 P5   38   MET  HB1  HA     0.090000        1.0080           0
   10319 P5   38   MET  HB2  HA     0.090000        1.0080           0
   10320 P5   38   MET  CG   CT2   -0.140000       12.0110           0
   10321 P5   38   MET  HG1  HA     0.090000        1.0080           0
   10322 P5   38   MET  HG2  HA     0.090000        1.0080           0
   10323 P5   38   MET  SD   S     -0.090000       32.0600           0
   10324 P5   38   MET  CE   CT3   -0.220000       12.0110           0
   10325 P5   38   MET  HE1  HA     0.090000        1.0080           0
   10326 P5   38   MET  HE2  HA     0.090000        1.0080           0
   10327 P5   38   MET  HE3  HA     0.090000        1.0080           0
   10328 P5   38   MET  C    C      0.510000       12.0110           0
   10329 P5   38   MET  O    O     -0.510000       15.9990           0
   10330 P5   39   LYS  N    NH1   -0.470000       14.0070           0
   10331 P5   39   LYS  HN   H      0.310000        1.0080           0
   10332 P5   39   LYS  CA   CT1    0.070000       12.0110           0
   10333 P5   39   LYS  HA   HB     0.090000        1.0080           0
   10334 P5   39   LYS  CB   CT2   -0.180000       12.0110           0
   10335 P5   39   LYS  HB1  HA     0.090000        1.0080           0
   10336 P5   39   LYS  HB2  HA     0.090000        1.0080           0
   10337 P5   39   LYS  CG   CT2   -0.180000       12.0110           0
   10338 P5   39   LYS  HG1  HA     0.090000        1.0080           0
   10339 P5   39   LYS  HG2  HA     0.090000        1.0080           0
   10340 P5   39   LYS  CD   CT2   -0.180000       12.0110           0
   10341 P5   39   LYS  HD1  HA     0.090000        1.0080           0
   10342 P5   39   LYS  HD2  HA     0.090000        1.0080           0
   10343 P5   39   LYS  CE   CT2    0.210000       12.0110           0
   10344 P5   39   LYS  HE1  HA     0.050000        1.0080           0
   10345 P5   39   LYS  HE2  HA     0.050000        1.0080           0
   10346 P5   39   LYS  NZ   NH3   -0.300000       14.0070           0
   10347 P5   39   LYS  HZ1  HC     0.330000        1.0080           0
   10348 P5   39   LYS  HZ2  HC     0.330000        1.0080           0
   10349 P5   39   LYS  HZ3  HC     0.330000        1.0080           0
   10350 P5   39   LYS  C    C      0.510000       12.0110           0
   10351 P5   39   LYS  O    O     -0.510000       15.9990           0
   10352 P5   40   PHE  N    NH1   -0.470000       14.0070           0
   10353 P5   40   PHE  HN   H      0.310000        1.0080           0
   10354 P5   40   PHE  CA   CT1    0.070000       12.0110           0
   10355 P5   40   PHE  HA   HB     0.090000        1.0080           0
   10356 P5   40   PHE  CB   CT2   -0.180000       12.0110           0
   10357 P5   40   PHE  HB1  HA     0.090000        1.0080           0
   10358 P5   40   PHE  HB2  HA     0.090000        1.0080           0
   10359 P5   40   PHE  CG   CA     0.000000       12.0110           0
   10360 P5   40   PHE  CD1  CA    -0.115000       12.0110           0
   10361 P5   40   PHE  HD1  HP     0.115000        1.0080           0
   10362 P5   40   PHE  CE1  CA    -0.115000       12.0110           0
   10363 P5   40   PHE  HE1  HP     0.115000        1.0080           0
   10364 P5   40   PHE  CZ   CA    -0.115000       12.0110           0
   10365 P5   40   PHE  HZ   HP     0.115000        1.0080           0
   10366 P5   40   PHE  CD2  CA    -0.115000       12.0110           0
   10367 P5   40   PHE  HD2  HP     0.115000        1.0080           0
   10368 P5   40   PHE  CE2  CA    -0.115000       12.0110           0
   10369 P5   40   PHE  HE2  HP     0.115000        1.0080           0
   10370 P5   40   PHE  C    C      0.510000       12.0110           0
   10371 P5   40   PHE  O    O     -0.510000       15.9990           0
   10372 P5   41   LEU  N    NH1   -0.470000       14.0070           0
   10373 P5   41   LEU  HN   H      0.310000        1.0080           0
   10374 P5   41   LEU  CA   CT1    0.070000       12.0110           0
   10375 P5   41   LEU  HA   HB     0.090000        1.0080           0
   10376 P5   41   LEU  CB   CT2   -0.180000       12.0110           0
   10377 P5   41   LEU  HB1  HA     0.090000        1.0080           0
   10378 P5   41   LEU  HB2  HA     0.090000        1.0080           0
   10379 P5   41   LEU  CG   CT1   -0.090000       12.0110           0
   10380 P5   41   LEU  HG   HA     0.090000        1.0080           0
   10381 P5   41   LEU  CD1  CT3   -0.270000       12.0110           0
   10382 P5   41   LEU  HD11 HA     0.090000        1.0080           0
   10383 P5   41   LEU  HD12 HA     0.090000        1.0080           0
   10384 P5   41   LEU  HD13 HA     0.090000        1.0080           0
   10385 P5   41   LEU  CD2  CT3   -0.270000       12.0110           0
   10386 P5   41   LEU  HD21 HA     0.090000        1.0080           0
   10387 P5   41   LEU  HD22 HA     0.090000        1.0080           0
   10388 P5   41   LEU  HD23 HA     0.090000        1.0080           0
   10389 P5   41   LEU  C    C      0.510000       12.0110           0
   10390 P5   41   LEU  O    O     -0.510000       15.9990           0
   10391 P5   42   ARG  N    NH1   -0.470000       14.0070           0
   10392 P5   42   ARG  HN   H      0.310000        1.0080           0
   10393 P5   42   ARG  CA   CT1    0.070000       12.0110           0
   10394 P5   42   ARG  HA   HB     0.090000        1.0080           0
   10395 P5   42   ARG  CB   CT2   -0.180000       12.0110           0
   10396 P5   42   ARG  HB1  HA     0.090000        1.0080           0
   10397 P5   42   ARG  HB2  HA     0.090000        1.0080           0
   10398 P5   42   ARG  CG   CT2   -0.180000       12.0110           0
   10399 P5   42   ARG  HG1  HA     0.090000        1.0080           0
   10400 P5   42   ARG  HG2  HA     0.090000        1.0080           0
   10401 P5   42   ARG  CD   CT2    0.200000       12.0110           0
   10402 P5   42   ARG  HD1  HA     0.090000        1.0080           0
   10403 P5   42   ARG  HD2  HA     0.090000        1.0080           0
   10404 P5   42   ARG  NE   NC2   -0.700000       14.0070           0
   10405 P5   42   ARG  HE   HC     0.440000        1.0080           0
   10406 P5   42   ARG  CZ   C      0.640000       12.0110           0
   10407 P5   42   ARG  NH1  NC2   -0.800000       14.0070           0
   10408 P5   42   ARG  HH11 HC     0.460000        1.0080           0
   10409 P5   42   ARG  HH12 HC     0.460000        1.0080           0
   10410 P5   42   ARG  NH2  NC2   -0.800000       14.0070           0
   10411 P5   42   ARG  HH21 HC     0.460000        1.0080           0
   10412 P5   42   ARG  HH22 HC     0.460000        1.0080           0
   10413 P5   42   ARG  C    C      0.510000       12.0110           0
   10414 P5   42   ARG  O    O     -0.510000       15.9990           0
   10415 P5   43   ALA  N    NH1   -0.470000       14.0070           0
   10416 P5   43   ALA  HN   H      0.310000        1.0080           0
   10417 P5   43   ALA  CA   CT1    0.070000       12.0110           0
   10418 P5   43   ALA  HA   HB     0.090000        1.0080           0
   10419 P5   43   ALA  CB   CT3   -0.270000       12.0110           0
   10420 P5   43   ALA  HB1  HA     0.090000        1.0080           0
   10421 P5   43   ALA  HB2  HA     0.090000        1.0080           0
   10422 P5   43   ALA  HB3  HA     0.090000        1.0080           0
   10423 P5   43   ALA  C    C      0.510000       12.0110           0
   10424 P5   43   ALA  O    O     -0.510000       15.9990           0
   10425 P5   44   SER  N    NH1   -0.470000       14.0070           0
   10426 P5   44   SER  HN   H      0.310000        1.0080           0
   10427 P5   44   SER  CA   CT1    0.070000       12.0110           0
   10428 P5   44   SER  HA   HB     0.090000        1.0080           0
   10429 P5   44   SER  CB   CT2    0.050000       12.0110           0
   10430 P5   44   SER  HB1  HA     0.090000        1.0080           0
   10431 P5   44   SER  HB2  HA     0.090000        1.0080           0
   10432 P5   44   SER  OG   OH1   -0.660000       15.9990           0
   10433 P5   44   SER  HG1  H      0.430000        1.0080           0
   10434 P5   44   SER  C    C      0.510000       12.0110           0
   10435 P5   44   SER  O    O     -0.510000       15.9990           0
   10436 P5   45   GLU  N    NH1   -0.470000       14.0070           0
   10437 P5   45   GLU  HN   H      0.310000        1.0080           0
   10438 P5   45   GLU  CA   CT1    0.070000       12.0110           0
   10439 P5   45   GLU  HA   HB     0.090000        1.0080           0
   10440 P5   45   GLU  CB   CT2   -0.180000       12.0110           0
   10441 P5   45   GLU  HB1  HA     0.090000        1.0080           0
   10442 P5   45   GLU  HB2  HA     0.090000        1.0080           0
   10443 P5   45   GLU  CG   CT2   -0.280000       12.0110           0
   10444 P5   45   GLU  HG1  HA     0.090000        1.0080           0
   10445 P5   45   GLU  HG2  HA     0.090000        1.0080           0
   10446 P5   45   GLU  CD   CC     0.620000       12.0110           0
   10447 P5   45   GLU  OE1  OC    -0.760000       15.9990           0
   10448 P5   45   GLU  OE2  OC    -0.760000       15.9990           0
   10449 P5   45   GLU  C    C      0.510000       12.0110           0
   10450 P5   45   GLU  O    O     -0.510000       15.9990           0
   10451 P5   46   GLU  N    NH1   -0.470000       14.0070           0
   10452 P5   46   GLU  HN   H      0.310000        1.0080           0
   10453 P5   46   GLU  CA   CT1    0.070000       12.0110           0
   10454 P5   46   GLU  HA   HB     0.090000        1.0080           0
   10455 P5   46   GLU  CB   CT2   -0.180000       12.0110           0
   10456 P5   46   GLU  HB1  HA     0.090000        1.0080           0
   10457 P5   46   GLU  HB2  HA     0.090000        1.0080           0
   10458 P5   46   GLU  CG   CT2   -0.280000       12.0110           0
   10459 P5   46   GLU  HG1  HA     0.090000        1.0080           0
   10460 P5   46   GLU  HG2  HA     0.090000        1.0080           0
   10461 P5   46   GLU  CD   CC     0.620000       12.0110           0
   10462 P5   46   GLU  OE1  OC    -0.760000       15.9990           0
   10463 P5   46   GLU  OE2  OC    -0.760000       15.9990           0
   10464 P5   46   GLU  C    C      0.510000       12.0110           0
   10465 P5   46   GLU  O    O     -0.510000       15.9990           0
   10466 P5   47   HSD  N    NH1   -0.470000       14.0070           0
   10467 P5   47   HSD  HN   H      0.310000        1.0080           0
   10468 P5   47   HSD  CA   CT1    0.070000       12.0110           0
   10469 P5   47   HSD  HA   HB     0.090000        1.0080           0
   10470 P5   47   HSD  CB   CT2   -0.090000       12.0110           0
   10471 P5   47   HSD  HB1  HA     0.090000        1.0080           0
   10472 P5   47   HSD  HB2  HA     0.090000        1.0080           0
   10473 P5   47   HSD  ND1  NR1   -0.360000       14.0070           0
   10474 P5   47   HSD  HD1  H      0.320000        1.0080           0
   10475 P5   47   HSD  CG   CPH1  -0.050000       12.0110           0
   10476 P5   47   HSD  CE1  CPH2   0.250000       12.0110           0
   10477 P5   47   HSD  HE1  HR1    0.130000        1.0080           0
   10478 P5   47   HSD  NE2  NR2   -0.700000       14.0070           0
   10479 P5   47   HSD  CD2  CPH1   0.220000       12.0110           0
   10480 P5   47   HSD  HD2  HR3    0.100000        1.0080           0
   10481 P5   47   HSD  C    C      0.510000       12.0110           0
   10482 P5   47   HSD  O    O     -0.510000       15.9990           0
   10483 P5   48   LEU  N    NH1   -0.470000       14.0070           0
   10484 P5   48   LEU  HN   H      0.310000        1.0080           0
   10485 P5   48   LEU  CA   CT1    0.070000       12.0110           0
   10486 P5   48   LEU  HA   HB     0.090000        1.0080           0
   10487 P5   48   LEU  CB   CT2   -0.180000       12.0110           0
   10488 P5   48   LEU  HB1  HA     0.090000        1.0080           0
   10489 P5   48   LEU  HB2  HA     0.090000        1.0080           0
   10490 P5   48   LEU  CG   CT1   -0.090000       12.0110           0
   10491 P5   48   LEU  HG   HA     0.090000        1.0080           0
   10492 P5   48   LEU  CD1  CT3   -0.270000       12.0110           0
   10493 P5   48   LEU  HD11 HA     0.090000        1.0080           0
   10494 P5   48   LEU  HD12 HA     0.090000        1.0080           0
   10495 P5   48   LEU  HD13 HA     0.090000        1.0080           0
   10496 P5   48   LEU  CD2  CT3   -0.270000       12.0110           0
   10497 P5   48   LEU  HD21 HA     0.090000        1.0080           0
   10498 P5   48   LEU  HD22 HA     0.090000        1.0080           0
   10499 P5   48   LEU  HD23 HA     0.090000        1.0080           0
   10500 P5   48   LEU  C    C      0.510000       12.0110           0
   10501 P5   48   LEU  O    O     -0.510000       15.9990           0
   10502 P5   49   LYS  N    NH1   -0.470000       14.0070           0
   10503 P5   49   LYS  HN   H      0.310000        1.0080           0
   10504 P5   49   LYS  CA   CT1    0.070000       12.0110           0
   10505 P5   49   LYS  HA   HB     0.090000        1.0080           0
   10506 P5   49   LYS  CB   CT2   -0.180000       12.0110           0
   10507 P5   49   LYS  HB1  HA     0.090000        1.0080           0
   10508 P5   49   LYS  HB2  HA     0.090000        1.0080           0
   10509 P5   49   LYS  CG   CT2   -0.180000       12.0110           0
   10510 P5   49   LYS  HG1  HA     0.090000        1.0080           0
   10511 P5   49   LYS  HG2  HA     0.090000        1.0080           0
   10512 P5   49   LYS  CD   CT2   -0.180000       12.0110           0
   10513 P5   49   LYS  HD1  HA     0.090000        1.0080           0
   10514 P5   49   LYS  HD2  HA     0.090000        1.0080           0
   10515 P5   49   LYS  CE   CT2    0.210000       12.0110           0
   10516 P5   49   LYS  HE1  HA     0.050000        1.0080           0
   10517 P5   49   LYS  HE2  HA     0.050000        1.0080           0
   10518 P5   49   LYS  NZ   NH3   -0.300000       14.0070           0
   10519 P5   49   LYS  HZ1  HC     0.330000        1.0080           0
   10520 P5   49   LYS  HZ2  HC     0.330000        1.0080           0
   10521 P5   49   LYS  HZ3  HC     0.330000        1.0080           0
   10522 P5   49   LYS  C    C      0.510000       12.0110           0
   10523 P5   49   LYS  O    O     -0.510000       15.9990           0
   10524 P5   50   GLN  N    NH1   -0.470000       14.0070           0
   10525 P5   50   GLN  HN   H      0.310000        1.0080           0
   10526 P5   50   GLN  CA   CT1    0.070000       12.0110           0
   10527 P5   50   GLN  HA   HB     0.090000        1.0080           0
   10528 P5   50   GLN  CB   CT2   -0.180000       12.0110           0
   10529 P5   50   GLN  HB1  HA     0.090000        1.0080           0
   10530 P5   50   GLN  HB2  HA     0.090000        1.0080           0
   10531 P5   50   GLN  CG   CT2   -0.180000       12.0110           0
   10532 P5   50   GLN  HG1  HA     0.090000        1.0080           0
   10533 P5   50   GLN  HG2  HA     0.090000        1.0080           0
   10534 P5   50   GLN  CD   CC     0.550000       12.0110           0
   10535 P5   50   GLN  OE1  O     -0.550000       15.9990           0
   10536 P5   50   GLN  NE2  NH2   -0.620000       14.0070           0
   10537 P5   50   GLN  HE21 H      0.320000        1.0080           0
   10538 P5   50   GLN  HE22 H      0.300000        1.0080           0
   10539 P5   50   GLN  C    C      0.510000       12.0110           0
   10540 P5   50   GLN  O    O     -0.510000       15.9990           0
   10541 P5   51   HSD  N    NH1   -0.470000       14.0070           0
   10542 P5   51   HSD  HN   H      0.310000        1.0080           0
   10543 P5   51   HSD  CA   CT1    0.070000       12.0110           0
   10544 P5   51   HSD  HA   HB     0.090000        1.0080           0
   10545 P5   51   HSD  CB   CT2   -0.090000       12.0110           0
   10546 P5   51   HSD  HB1  HA     0.090000        1.0080           0
   10547 P5   51   HSD  HB2  HA     0.090000        1.0080           0
   10548 P5   51   HSD  ND1  NR1   -0.360000       14.0070           0
   10549 P5   51   HSD  HD1  H      0.320000        1.0080           0
   10550 P5   51   HSD  CG   CPH1  -0.050000       12.0110           0
   10551 P5   51   HSD  CE1  CPH2   0.250000       12.0110           0
   10552 P5   51   HSD  HE1  HR1    0.130000        1.0080           0
   10553 P5   51   HSD  NE2  NR2   -0.700000       14.0070           0
   10554 P5   51   HSD  CD2  CPH1   0.220000       12.0110           0
   10555 P5   51   HSD  HD2  HR3    0.100000        1.0080           0
   10556 P5   51   HSD  C    C      0.510000       12.0110           0
   10557 P5   51   HSD  O    O     -0.510000       15.9990           0
   10558 P5   52   TYR  N    NH1   -0.470000       14.0070           0
   10559 P5   52   TYR  HN   H      0.310000        1.0080           0
   10560 P5   52   TYR  CA   CT1    0.070000       12.0110           0
   10561 P5   52   TYR  HA   HB     0.090000        1.0080           0
   10562 P5   52   TYR  CB   CT2   -0.180000       12.0110           0
   10563 P5   52   TYR  HB1  HA     0.090000        1.0080           0
   10564 P5   52   TYR  HB2  HA     0.090000        1.0080           0
   10565 P5   52   TYR  CG   CA     0.000000       12.0110           0
   10566 P5   52   TYR  CD1  CA    -0.115000       12.0110           0
   10567 P5   52   TYR  HD1  HP     0.115000        1.0080           0
   10568 P5   52   TYR  CE1  CA    -0.115000       12.0110           0
   10569 P5   52   TYR  HE1  HP     0.115000        1.0080           0
   10570 P5   52   TYR  CZ   CA     0.110000       12.0110           0
   10571 P5   52   TYR  OH   OH1   -0.540000       15.9990           0
   10572 P5   52   TYR  HH   H      0.430000        1.0080           0
   10573 P5   52   TYR  CD2  CA    -0.115000       12.0110           0
   10574 P5   52   TYR  HD2  HP     0.115000        1.0080           0
   10575 P5   52   TYR  CE2  CA    -0.115000       12.0110           0
   10576 P5   52   TYR  HE2  HP     0.115000        1.0080           0
   10577 P5   52   TYR  C    C      0.510000       12.0110           0
   10578 P5   52   TYR  O    O     -0.510000       15.9990           0
   10579 P5   53   ILE  N    NH1   -0.470000       14.0070           0
   10580 P5   53   ILE  HN   H      0.310000        1.0080           0
   10581 P5   53   ILE  CA   CT1    0.070000       12.0110           0
   10582 P5   53   ILE  HA   HB     0.090000        1.0080           0
   10583 P5   53   ILE  CB   CT1   -0.090000       12.0110           0
   10584 P5   53   ILE  HB   HA     0.090000        1.0080           0
   10585 P5   53   ILE  CG2  CT3   -0.270000       12.0110           0
   10586 P5   53   ILE  HG21 HA     0.090000        1.0080           0
   10587 P5   53   ILE  HG22 HA     0.090000        1.0080           0
   10588 P5   53   ILE  HG23 HA     0.090000        1.0080           0
   10589 P5   53   ILE  CG1  CT2   -0.180000       12.0110           0
   10590 P5   53   ILE  HG11 HA     0.090000        1.0080           0
   10591 P5   53   ILE  HG12 HA     0.090000        1.0080           0
   10592 P5   53   ILE  CD   CT3   -0.270000       12.0110           0
   10593 P5   53   ILE  HD1  HA     0.090000        1.0080           0
   10594 P5   53   ILE  HD2  HA     0.090000        1.0080           0
   10595 P5   53   ILE  HD3  HA     0.090000        1.0080           0
   10596 P5   53   ILE  C    C      0.510000       12.0110           0
   10597 P5   53   ILE  O    O     -0.510000       15.9990           0
   10598 P5   54   ASP  N    NH1   -0.470000       14.0070           0
   10599 P5   54   ASP  HN   H      0.310000        1.0080           0
   10600 P5   54   ASP  CA   CT1    0.070000       12.0110           0
   10601 P5   54   ASP  HA   HB     0.090000        1.0080           0
   10602 P5   54   ASP  CB   CT2   -0.280000       12.0110           0
   10603 P5   54   ASP  HB1  HA     0.090000        1.0080           0
   10604 P5   54   ASP  HB2  HA     0.090000        1.0080           0
   10605 P5   54   ASP  CG   CC     0.620000       12.0110           0
   10606 P5   54   ASP  OD1  OC    -0.760000       15.9990           0
   10607 P5   54   ASP  OD2  OC    -0.760000       15.9990           0
   10608 P5   54   ASP  C    C      0.510000       12.0110           0
   10609 P5   54   ASP  O    O     -0.510000       15.9990           0
   10610 P5   55   LEU  N    NH1   -0.470000       14.0070           0
   10611 P5   55   LEU  HN   H      0.310000        1.0080           0
   10612 P5   55   LEU  CA   CT1    0.070000       12.0110           0
   10613 P5   55   LEU  HA   HB     0.090000        1.0080           0
   10614 P5   55   LEU  CB   CT2   -0.180000       12.0110           0
   10615 P5   55   LEU  HB1  HA     0.090000        1.0080           0
   10616 P5   55   LEU  HB2  HA     0.090000        1.0080           0
   10617 P5   55   LEU  CG   CT1   -0.090000       12.0110           0
   10618 P5   55   LEU  HG   HA     0.090000        1.0080           0
   10619 P5   55   LEU  CD1  CT3   -0.270000       12.0110           0
   10620 P5   55   LEU  HD11 HA     0.090000        1.0080           0
   10621 P5   55   LEU  HD12 HA     0.090000        1.0080           0
   10622 P5   55   LEU  HD13 HA     0.090000        1.0080           0
   10623 P5   55   LEU  CD2  CT3   -0.270000       12.0110           0
   10624 P5   55   LEU  HD21 HA     0.090000        1.0080           0
   10625 P5   55   LEU  HD22 HA     0.090000        1.0080           0
   10626 P5   55   LEU  HD23 HA     0.090000        1.0080           0
   10627 P5   55   LEU  C    C      0.510000       12.0110           0
   10628 P5   55   LEU  O    O     -0.510000       15.9990           0
   10629 P5   56   LYS  N    NH1   -0.470000       14.0070           0
   10630 P5   56   LYS  HN   H      0.310000        1.0080           0
   10631 P5   56   LYS  CA   CT1    0.070000       12.0110           0
   10632 P5   56   LYS  HA   HB     0.090000        1.0080           0
   10633 P5   56   LYS  CB   CT2   -0.180000       12.0110           0
   10634 P5   56   LYS  HB1  HA     0.090000        1.0080           0
   10635 P5   56   LYS  HB2  HA     0.090000        1.0080           0
   10636 P5   56   LYS  CG   CT2   -0.180000       12.0110           0
   10637 P5   56   LYS  HG1  HA     0.090000        1.0080           0
   10638 P5   56   LYS  HG2  HA     0.090000        1.0080           0
   10639 P5   56   LYS  CD   CT2   -0.180000       12.0110           0
   10640 P5   56   LYS  HD1  HA     0.090000        1.0080           0
   10641 P5   56   LYS  HD2  HA     0.090000        1.0080           0
   10642 P5   56   LYS  CE   CT2    0.210000       12.0110           0
   10643 P5   56   LYS  HE1  HA     0.050000        1.0080           0
   10644 P5   56   LYS  HE2  HA     0.050000        1.0080           0
   10645 P5   56   LYS  NZ   NH3   -0.300000       14.0070           0
   10646 P5   56   LYS  HZ1  HC     0.330000        1.0080           0
   10647 P5   56   LYS  HZ2  HC     0.330000        1.0080           0
   10648 P5   56   LYS  HZ3  HC     0.330000        1.0080           0
   10649 P5   56   LYS  C    C      0.510000       12.0110           0
   10650 P5   56   LYS  O    O     -0.510000       15.9990           0
   10651 P5   57   ASP  N    NH1   -0.470000       14.0070           0
   10652 P5   57   ASP  HN   H      0.310000        1.0080           0
   10653 P5   57   ASP  CA   CT1    0.070000       12.0110           0
   10654 P5   57   ASP  HA   HB     0.090000        1.0080           0
   10655 P5   57   ASP  CB   CT2   -0.280000       12.0110           0
   10656 P5   57   ASP  HB1  HA     0.090000        1.0080           0
   10657 P5   57   ASP  HB2  HA     0.090000        1.0080           0
   10658 P5   57   ASP  CG   CC     0.620000       12.0110           0
   10659 P5   57   ASP  OD1  OC    -0.760000       15.9990           0
   10660 P5   57   ASP  OD2  OC    -0.760000       15.9990           0
   10661 P5   57   ASP  C    C      0.510000       12.0110           0
   10662 P5   57   ASP  O    O     -0.510000       15.9990           0
   10663 P5   58   ARG  N    NH1   -0.470000       14.0070           0
   10664 P5   58   ARG  HN   H      0.310000        1.0080           0
   10665 P5   58   ARG  CA   CT1    0.070000       12.0110           0
   10666 P5   58   ARG  HA   HB     0.090000        1.0080           0
   10667 P5   58   ARG  CB   CT2   -0.180000       12.0110           0
   10668 P5   58   ARG  HB1  HA     0.090000        1.0080           0
   10669 P5   58   ARG  HB2  HA     0.090000        1.0080           0
   10670 P5   58   ARG  CG   CT2   -0.180000       12.0110           0
   10671 P5   58   ARG  HG1  HA     0.090000        1.0080           0
   10672 P5   58   ARG  HG2  HA     0.090000        1.0080           0
   10673 P5   58   ARG  CD   CT2    0.200000       12.0110           0
   10674 P5   58   ARG  HD1  HA     0.090000        1.0080           0
   10675 P5   58   ARG  HD2  HA     0.090000        1.0080           0
   10676 P5   58   ARG  NE   NC2   -0.700000       14.0070           0
   10677 P5   58   ARG  HE   HC     0.440000        1.0080           0
   10678 P5   58   ARG  CZ   C      0.640000       12.0110           0
   10679 P5   58   ARG  NH1  NC2   -0.800000       14.0070           0
   10680 P5   58   ARG  HH11 HC     0.460000        1.0080           0
   10681 P5   58   ARG  HH12 HC     0.460000        1.0080           0
   10682 P5   58   ARG  NH2  NC2   -0.800000       14.0070           0
   10683 P5   58   ARG  HH21 HC     0.460000        1.0080           0
   10684 P5   58   ARG  HH22 HC     0.460000        1.0080           0
   10685 P5   58   ARG  C    C      0.510000       12.0110           0
   10686 P5   58   ARG  O    O     -0.510000       15.9990           0
   10687 P5   59   PRO  N    N     -0.290000       14.0070           0
   10688 P5   59   PRO  CD   CP3    0.000000       12.0110           0
   10689 P5   59   PRO  HD1  HA     0.090000        1.0080           0
   10690 P5   59   PRO  HD2  HA     0.090000        1.0080           0
   10691 P5   59   PRO  CA   CP1    0.020000       12.0110           0
   10692 P5   59   PRO  HA   HB     0.090000        1.0080           0
   10693 P5   59   PRO  CB   CP2   -0.180000       12.0110           0
   10694 P5   59   PRO  HB1  HA     0.090000        1.0080           0
   10695 P5   59   PRO  HB2  HA     0.090000        1.0080           0
   10696 P5   59   PRO  CG   CP2   -0.180000       12.0110           0
   10697 P5   59   PRO  HG1  HA     0.090000        1.0080           0
   10698 P5   59   PRO  HG2  HA     0.090000        1.0080           0
   10699 P5   59   PRO  C    C      0.510000       12.0110           0
   10700 P5   59   PRO  O    O     -0.510000       15.9990           0
   10701 P5   60   PHE  N    NH1   -0.470000       14.0070           0
   10702 P5   60   PHE  HN   H      0.310000        1.0080           0
   10703 P5   60   PHE  CA   CT1    0.070000       12.0110           0
   10704 P5   60   PHE  HA   HB     0.090000        1.0080           0
   10705 P5   60   PHE  CB   CT2   -0.180000       12.0110           0
   10706 P5   60   PHE  HB1  HA     0.090000        1.0080           0
   10707 P5   60   PHE  HB2  HA     0.090000        1.0080           0
   10708 P5   60   PHE  CG   CA     0.000000       12.0110           0
   10709 P5   60   PHE  CD1  CA    -0.115000       12.0110           0
   10710 P5   60   PHE  HD1  HP     0.115000        1.0080           0
   10711 P5   60   PHE  CE1  CA    -0.115000       12.0110           0
   10712 P5   60   PHE  HE1  HP     0.115000        1.0080           0
   10713 P5   60   PHE  CZ   CA    -0.115000       12.0110           0
   10714 P5   60   PHE  HZ   HP     0.115000        1.0080           0
   10715 P5   60   PHE  CD2  CA    -0.115000       12.0110           0
   10716 P5   60   PHE  HD2  HP     0.115000        1.0080           0
   10717 P5   60   PHE  CE2  CA    -0.115000       12.0110           0
   10718 P5   60   PHE  HE2  HP     0.115000        1.0080           0
   10719 P5   60   PHE  C    C      0.510000       12.0110           0
   10720 P5   60   PHE  O    O     -0.510000       15.9990           0
   10721 P5   61   PHE  N    NH1   -0.470000       14.0070           0
   10722 P5   61   PHE  HN   H      0.310000        1.0080           0
   10723 P5   61   PHE  CA   CT1    0.070000       12.0110           0
   10724 P5   61   PHE  HA   HB     0.090000        1.0080           0
   10725 P5   61   PHE  CB   CT2   -0.180000       12.0110           0
   10726 P5   61   PHE  HB1  HA     0.090000        1.0080           0
   10727 P5   61   PHE  HB2  HA     0.090000        1.0080           0
   10728 P5   61   PHE  CG   CA     0.000000       12.0110           0
   10729 P5   61   PHE  CD1  CA    -0.115000       12.0110           0
   10730 P5   61   PHE  HD1  HP     0.115000        1.0080           0
   10731 P5   61   PHE  CE1  CA    -0.115000       12.0110           0
   10732 P5   61   PHE  HE1  HP     0.115000        1.0080           0
   10733 P5   61   PHE  CZ   CA    -0.115000       12.0110           0
   10734 P5   61   PHE  HZ   HP     0.115000        1.0080           0
   10735 P5   61   PHE  CD2  CA    -0.115000       12.0110           0
   10736 P5   61   PHE  HD2  HP     0.115000        1.0080           0
   10737 P5   61   PHE  CE2  CA    -0.115000       12.0110           0
   10738 P5   61   PHE  HE2  HP     0.115000        1.0080           0
   10739 P5   61   PHE  C    C      0.510000       12.0110           0
   10740 P5   61   PHE  O    O     -0.510000       15.9990           0
   10741 P5   62   PRO  N    N     -0.290000       14.0070           0
   10742 P5   62   PRO  CD   CP3    0.000000       12.0110           0
   10743 P5   62   PRO  HD1  HA     0.090000        1.0080           0
   10744 P5   62   PRO  HD2  HA     0.090000        1.0080           0
   10745 P5   62   PRO  CA   CP1    0.020000       12.0110           0
   10746 P5   62   PRO  HA   HB     0.090000        1.0080           0
   10747 P5   62   PRO  CB   CP2   -0.180000       12.0110           0
   10748 P5   62   PRO  HB1  HA     0.090000        1.0080           0
   10749 P5   62   PRO  HB2  HA     0.090000        1.0080           0
   10750 P5   62   PRO  CG   CP2   -0.180000       12.0110           0
   10751 P5   62   PRO  HG1  HA     0.090000        1.0080           0
   10752 P5   62   PRO  HG2  HA     0.090000        1.0080           0
   10753 P5   62   PRO  C    C      0.510000       12.0110           0
   10754 P5   62   PRO  O    O     -0.510000       15.9990           0
   10755 P5   63   GLY  N    NH1   -0.470000       14.0070           0
   10756 P5   63   GLY  HN   H      0.310000        1.0080           0
   10757 P5   63   GLY  CA   CT2   -0.020000       12.0110           0
   10758 P5   63   GLY  HA1  HB     0.090000        1.0080           0
   10759 P5   63   GLY  HA2  HB     0.090000        1.0080           0
   10760 P5   63   GLY  C    C      0.510000       12.0110           0
   10761 P5   63   GLY  O    O     -0.510000       15.9990           0
   10762 P5   64   LEU  N    NH1   -0.470000       14.0070           0
   10763 P5   64   LEU  HN   H      0.310000        1.0080           0
   10764 P5   64   LEU  CA   CT1    0.070000       12.0110           0
   10765 P5   64   LEU  HA   HB     0.090000        1.0080           0
   10766 P5   64   LEU  CB   CT2   -0.180000       12.0110           0
   10767 P5   64   LEU  HB1  HA     0.090000        1.0080           0
   10768 P5   64   LEU  HB2  HA     0.090000        1.0080           0
   10769 P5   64   LEU  CG   CT1   -0.090000       12.0110           0
   10770 P5   64   LEU  HG   HA     0.090000        1.0080           0
   10771 P5   64   LEU  CD1  CT3   -0.270000       12.0110           0
   10772 P5   64   LEU  HD11 HA     0.090000        1.0080           0
   10773 P5   64   LEU  HD12 HA     0.090000        1.0080           0
   10774 P5   64   LEU  HD13 HA     0.090000        1.0080           0
   10775 P5   64   LEU  CD2  CT3   -0.270000       12.0110           0
   10776 P5   64   LEU  HD21 HA     0.090000        1.0080           0
   10777 P5   64   LEU  HD22 HA     0.090000        1.0080           0
   10778 P5   64   LEU  HD23 HA     0.090000        1.0080           0
   10779 P5   64   LEU  C    C      0.510000       12.0110           0
   10780 P5   64   LEU  O    O     -0.510000       15.9990           0
   10781 P5   65   VAL  N    NH1   -0.470000       14.0070           0
   10782 P5   65   VAL  HN   H      0.310000        1.0080           0
   10783 P5   65   VAL  CA   CT1    0.070000       12.0110           0
   10784 P5   65   VAL  HA   HB     0.090000        1.0080           0
   10785 P5   65   VAL  CB   CT1   -0.090000       12.0110           0
   10786 P5   65   VAL  HB   HA     0.090000        1.0080           0
   10787 P5   65   VAL  CG1  CT3   -0.270000       12.0110           0
   10788 P5   65   VAL  HG11 HA     0.090000        1.0080           0
   10789 P5   65   VAL  HG12 HA     0.090000        1.0080           0
   10790 P5   65   VAL  HG13 HA     0.090000        1.0080           0
   10791 P5   65   VAL  CG2  CT3   -0.270000       12.0110           0
   10792 P5   65   VAL  HG21 HA     0.090000        1.0080           0
   10793 P5   65   VAL  HG22 HA     0.090000        1.0080           0
   10794 P5   65   VAL  HG23 HA     0.090000        1.0080           0
   10795 P5   65   VAL  C    C      0.510000       12.0110           0
   10796 P5   65   VAL  O    O     -0.510000       15.9990           0
   10797 P5   66   LYS  N    NH1   -0.470000       14.0070           0
   10798 P5   66   LYS  HN   H      0.310000        1.0080           0
   10799 P5   66   LYS  CA   CT1    0.070000       12.0110           0
   10800 P5   66   LYS  HA   HB     0.090000        1.0080           0
   10801 P5   66   LYS  CB   CT2   -0.180000       12.0110           0
   10802 P5   66   LYS  HB1  HA     0.090000        1.0080           0
   10803 P5   66   LYS  HB2  HA     0.090000        1.0080           0
   10804 P5   66   LYS  CG   CT2   -0.180000       12.0110           0
   10805 P5   66   LYS  HG1  HA     0.090000        1.0080           0
   10806 P5   66   LYS  HG2  HA     0.090000        1.0080           0
   10807 P5   66   LYS  CD   CT2   -0.180000       12.0110           0
   10808 P5   66   LYS  HD1  HA     0.090000        1.0080           0
   10809 P5   66   LYS  HD2  HA     0.090000        1.0080           0
   10810 P5   66   LYS  CE   CT2    0.210000       12.0110           0
   10811 P5   66   LYS  HE1  HA     0.050000        1.0080           0
   10812 P5   66   LYS  HE2  HA     0.050000        1.0080           0
   10813 P5   66   LYS  NZ   NH3   -0.300000       14.0070           0
   10814 P5   66   LYS  HZ1  HC     0.330000        1.0080           0
   10815 P5   66   LYS  HZ2  HC     0.330000        1.0080           0
   10816 P5   66   LYS  HZ3  HC     0.330000        1.0080           0
   10817 P5   66   LYS  C    C      0.510000       12.0110           0
   10818 P5   66   LYS  O    O     -0.510000       15.9990           0
   10819 P5   67   TYR  N    NH1   -0.470000       14.0070           0
   10820 P5   67   TYR  HN   H      0.310000        1.0080           0
   10821 P5   67   TYR  CA   CT1    0.070000       12.0110           0
   10822 P5   67   TYR  HA   HB     0.090000        1.0080           0
   10823 P5   67   TYR  CB   CT2   -0.180000       12.0110           0
   10824 P5   67   TYR  HB1  HA     0.090000        1.0080           0
   10825 P5   67   TYR  HB2  HA     0.090000        1.0080           0
   10826 P5   67   TYR  CG   CA     0.000000       12.0110           0
   10827 P5   67   TYR  CD1  CA    -0.115000       12.0110           0
   10828 P5   67   TYR  HD1  HP     0.115000        1.0080           0
   10829 P5   67   TYR  CE1  CA    -0.115000       12.0110           0
   10830 P5   67   TYR  HE1  HP     0.115000        1.0080           0
   10831 P5   67   TYR  CZ   CA     0.110000       12.0110           0
   10832 P5   67   TYR  OH   OH1   -0.540000       15.9990           0
   10833 P5   67   TYR  HH   H      0.430000        1.0080           0
   10834 P5   67   TYR  CD2  CA    -0.115000       12.0110           0
   10835 P5   67   TYR  HD2  HP     0.115000        1.0080           0
   10836 P5   67   TYR  CE2  CA    -0.115000       12.0110           0
   10837 P5   67   TYR  HE2  HP     0.115000        1.0080           0
   10838 P5   67   TYR  C    C      0.510000       12.0110           0
   10839 P5   67   TYR  O    O     -0.510000       15.9990           0
   10840 P5   68   MET  N    NH1   -0.470000       14.0070           0
   10841 P5   68   MET  HN   H      0.310000        1.0080           0
   10842 P5   68   MET  CA   CT1    0.070000       12.0110           0
   10843 P5   68   MET  HA   HB     0.090000        1.0080           0
   10844 P5   68   MET  CB   CT2   -0.180000       12.0110           0
   10845 P5   68   MET  HB1  HA     0.090000        1.0080           0
   10846 P5   68   MET  HB2  HA     0.090000        1.0080           0
   10847 P5   68   MET  CG   CT2   -0.140000       12.0110           0
   10848 P5   68   MET  HG1  HA     0.090000        1.0080           0
   10849 P5   68   MET  HG2  HA     0.090000        1.0080           0
   10850 P5   68   MET  SD   S     -0.090000       32.0600           0
   10851 P5   68   MET  CE   CT3   -0.220000       12.0110           0
   10852 P5   68   MET  HE1  HA     0.090000        1.0080           0
   10853 P5   68   MET  HE2  HA     0.090000        1.0080           0
   10854 P5   68   MET  HE3  HA     0.090000        1.0080           0
   10855 P5   68   MET  C    C      0.510000       12.0110           0
   10856 P5   68   MET  O    O     -0.510000       15.9990           0
   10857 P5   69   ASN  N    NH1   -0.470000       14.0070           0
   10858 P5   69   ASN  HN   H      0.310000        1.0080           0
   10859 P5   69   ASN  CA   CT1    0.070000       12.0110           0
   10860 P5   69   ASN  HA   HB     0.090000        1.0080           0
   10861 P5   69   ASN  CB   CT2   -0.180000       12.0110           0
   10862 P5   69   ASN  HB1  HA     0.090000        1.0080           0
   10863 P5   69   ASN  HB2  HA     0.090000        1.0080           0
   10864 P5   69   ASN  CG   CC     0.550000       12.0110           0
   10865 P5   69   ASN  OD1  O     -0.550000       15.9990           0
   10866 P5   69   ASN  ND2  NH2   -0.620000       14.0070           0
   10867 P5   69   ASN  HD21 H      0.320000        1.0080           0
   10868 P5   69   ASN  HD22 H      0.300000        1.0080           0
   10869 P5   69   ASN  C    C      0.510000       12.0110           0
   10870 P5   69   ASN  O    O     -0.510000       15.9990           0
   10871 P5   70   SER  N    NH1   -0.470000       14.0070           0
   10872 P5   70   SER  HN   H      0.310000        1.0080           0
   10873 P5   70   SER  CA   CT1    0.070000       12.0110           0
   10874 P5   70   SER  HA   HB     0.090000        1.0080           0
   10875 P5   70   SER  CB   CT2    0.050000       12.0110           0
   10876 P5   70   SER  HB1  HA     0.090000        1.0080           0
   10877 P5   70   SER  HB2  HA     0.090000        1.0080           0
   10878 P5   70   SER  OG   OH1   -0.660000       15.9990           0
   10879 P5   70   SER  HG1  H      0.430000        1.0080           0
   10880 P5   70   SER  C    C      0.510000       12.0110           0
   10881 P5   70   SER  O    O     -0.510000       15.9990           0
   10882 P5   71   GLY  N    NH1   -0.470000       14.0070           0
   10883 P5   71   GLY  HN   H      0.310000        1.0080           0
   10884 P5   71   GLY  CA   CT2   -0.020000       12.0110           0
   10885 P5   71   GLY  HA1  HB     0.090000        1.0080           0
   10886 P5   71   GLY  HA2  HB     0.090000        1.0080           0
   10887 P5   71   GLY  C    C      0.510000       12.0110           0
   10888 P5   71   GLY  O    O     -0.510000       15.9990           0
   10889 P5   72   PRO  N    N     -0.290000       14.0070           0
   10890 P5   72   PRO  CD   CP3    0.000000       12.0110           0
   10891 P5   72   PRO  HD1  HA     0.090000        1.0080           0
   10892 P5   72   PRO  HD2  HA     0.090000        1.0080           0
   10893 P5   72   PRO  CA   CP1    0.020000       12.0110           0
   10894 P5   72   PRO  HA   HB     0.090000        1.0080           0
   10895 P5   72   PRO  CB   CP2   -0.180000       12.0110           0
   10896 P5   72   PRO  HB1  HA     0.090000        1.0080           0
   10897 P5   72   PRO  HB2  HA     0.090000        1.0080           0
   10898 P5   72   PRO  CG   CP2   -0.180000       12.0110           0
   10899 P5   72   PRO  HG1  HA     0.090000        1.0080           0
   10900 P5   72   PRO  HG2  HA     0.090000        1.0080           0
   10901 P5   72   PRO  C    C      0.510000       12.0110           0
   10902 P5   72   PRO  O    O     -0.510000       15.9990           0
   10903 P5   73   VAL  N    NH1   -0.470000       14.0070           0
   10904 P5   73   VAL  HN   H      0.310000        1.0080           0
   10905 P5   73   VAL  CA   CT1    0.070000       12.0110           0
   10906 P5   73   VAL  HA   HB     0.090000        1.0080           0
   10907 P5   73   VAL  CB   CT1   -0.090000       12.0110           0
   10908 P5   73   VAL  HB   HA     0.090000        1.0080           0
   10909 P5   73   VAL  CG1  CT3   -0.270000       12.0110           0
   10910 P5   73   VAL  HG11 HA     0.090000        1.0080           0
   10911 P5   73   VAL  HG12 HA     0.090000        1.0080           0
   10912 P5   73   VAL  HG13 HA     0.090000        1.0080           0
   10913 P5   73   VAL  CG2  CT3   -0.270000       12.0110           0
   10914 P5   73   VAL  HG21 HA     0.090000        1.0080           0
   10915 P5   73   VAL  HG22 HA     0.090000        1.0080           0
   10916 P5   73   VAL  HG23 HA     0.090000        1.0080           0
   10917 P5   73   VAL  C    C      0.510000       12.0110           0
   10918 P5   73   VAL  O    O     -0.510000       15.9990           0
   10919 P5   74   VAL  N    NH1   -0.470000       14.0070           0
   10920 P5   74   VAL  HN   H      0.310000        1.0080           0
   10921 P5   74   VAL  CA   CT1    0.070000       12.0110           0
   10922 P5   74   VAL  HA   HB     0.090000        1.0080           0
   10923 P5   74   VAL  CB   CT1   -0.090000       12.0110           0
   10924 P5   74   VAL  HB   HA     0.090000        1.0080           0
   10925 P5   74   VAL  CG1  CT3   -0.270000       12.0110           0
   10926 P5   74   VAL  HG11 HA     0.090000        1.0080           0
   10927 P5   74   VAL  HG12 HA     0.090000        1.0080           0
   10928 P5   74   VAL  HG13 HA     0.090000        1.0080           0
   10929 P5   74   VAL  CG2  CT3   -0.270000       12.0110           0
   10930 P5   74   VAL  HG21 HA     0.090000        1.0080           0
   10931 P5   74   VAL  HG22 HA     0.090000        1.0080           0
   10932 P5   74   VAL  HG23 HA     0.090000        1.0080           0
   10933 P5   74   VAL  C    C      0.510000       12.0110           0
   10934 P5   74   VAL  O    O     -0.510000       15.9990           0
   10935 P5   75   ALA  N    NH1   -0.470000       14.0070           0
   10936 P5   75   ALA  HN   H      0.310000        1.0080           0
   10937 P5   75   ALA  CA   CT1    0.070000       12.0110           0
   10938 P5   75   ALA  HA   HB     0.090000        1.0080           0
   10939 P5   75   ALA  CB   CT3   -0.270000       12.0110           0
   10940 P5   75   ALA  HB1  HA     0.090000        1.0080           0
   10941 P5   75   ALA  HB2  HA     0.090000        1.0080           0
   10942 P5   75   ALA  HB3  HA     0.090000        1.0080           0
   10943 P5   75   ALA  C    C      0.510000       12.0110           0
   10944 P5   75   ALA  O    O     -0.510000       15.9990           0
   10945 P5   76   MET  N    NH1   -0.470000       14.0070           0
   10946 P5   76   MET  HN   H      0.310000        1.0080           0
   10947 P5   76   MET  CA   CT1    0.070000       12.0110           0
   10948 P5   76   MET  HA   HB     0.090000        1.0080           0
   10949 P5   76   MET  CB   CT2   -0.180000       12.0110           0
   10950 P5   76   MET  HB1  HA     0.090000        1.0080           0
   10951 P5   76   MET  HB2  HA     0.090000        1.0080           0
   10952 P5   76   MET  CG   CT2   -0.140000       12.0110           0
   10953 P5   76   MET  HG1  HA     0.090000        1.0080           0
   10954 P5   76   MET  HG2  HA     0.090000        1.0080           0
   10955 P5   76   MET  SD   S     -0.090000       32.0600           0
   10956 P5   76   MET  CE   CT3   -0.220000       12.0110           0
   10957 P5   76   MET  HE1  HA     0.090000        1.0080           0
   10958 P5   76   MET  HE2  HA     0.090000        1.0080           0
   10959 P5   76   MET  HE3  HA     0.090000        1.0080           0
   10960 P5   76   MET  C    C      0.510000       12.0110           0
   10961 P5   76   MET  O    O     -0.510000       15.9990           0
   10962 P5   77   VAL  N    NH1   -0.470000       14.0070           0
   10963 P5   77   VAL  HN   H      0.310000        1.0080           0
   10964 P5   77   VAL  CA   CT1    0.070000       12.0110           0
   10965 P5   77   VAL  HA   HB     0.090000        1.0080           0
   10966 P5   77   VAL  CB   CT1   -0.090000       12.0110           0
   10967 P5   77   VAL  HB   HA     0.090000        1.0080           0
   10968 P5   77   VAL  CG1  CT3   -0.270000       12.0110           0
   10969 P5   77   VAL  HG11 HA     0.090000        1.0080           0
   10970 P5   77   VAL  HG12 HA     0.090000        1.0080           0
   10971 P5   77   VAL  HG13 HA     0.090000        1.0080           0
   10972 P5   77   VAL  CG2  CT3   -0.270000       12.0110           0
   10973 P5   77   VAL  HG21 HA     0.090000        1.0080           0
   10974 P5   77   VAL  HG22 HA     0.090000        1.0080           0
   10975 P5   77   VAL  HG23 HA     0.090000        1.0080           0
   10976 P5   77   VAL  C    C      0.510000       12.0110           0
   10977 P5   77   VAL  O    O     -0.510000       15.9990           0
   10978 P5   78   TRP  N    NH1   -0.470000       14.0070           0
   10979 P5   78   TRP  HN   H      0.310000        1.0080           0
   10980 P5   78   TRP  CA   CT1    0.070000       12.0110           0
   10981 P5   78   TRP  HA   HB     0.090000        1.0080           0
   10982 P5   78   TRP  CB   CT2   -0.180000       12.0110           0
   10983 P5   78   TRP  HB1  HA     0.090000        1.0080           0
   10984 P5   78   TRP  HB2  HA     0.090000        1.0080           0
   10985 P5   78   TRP  CG   CY    -0.030000       12.0110           0
   10986 P5   78   TRP  CD1  CA     0.035000       12.0110           0
   10987 P5   78   TRP  HD1  HP     0.115000        1.0080           0
   10988 P5   78   TRP  NE1  NY    -0.610000       14.0070           0
   10989 P5   78   TRP  HE1  H      0.380000        1.0080           0
   10990 P5   78   TRP  CE2  CPT    0.130000       12.0110           0
   10991 P5   78   TRP  CD2  CPT   -0.020000       12.0110           0
   10992 P5   78   TRP  CE3  CA    -0.115000       12.0110           0
   10993 P5   78   TRP  HE3  HP     0.115000        1.0080           0
   10994 P5   78   TRP  CZ3  CA    -0.115000       12.0110           0
   10995 P5   78   TRP  HZ3  HP     0.115000        1.0080           0
   10996 P5   78   TRP  CZ2  CA    -0.115000       12.0110           0
   10997 P5   78   TRP  HZ2  HP     0.115000        1.0080           0
   10998 P5   78   TRP  CH2  CA    -0.115000       12.0110           0
   10999 P5   78   TRP  HH2  HP     0.115000        1.0080           0
   11000 P5   78   TRP  C    C      0.510000       12.0110           0
   11001 P5   78   TRP  O    O     -0.510000       15.9990           0
   11002 P5   79   GLU  N    NH1   -0.470000       14.0070           0
   11003 P5   79   GLU  HN   H      0.310000        1.0080           0
   11004 P5   79   GLU  CA   CT1    0.070000       12.0110           0
   11005 P5   79   GLU  HA   HB     0.090000        1.0080           0
   11006 P5   79   GLU  CB   CT2   -0.180000       12.0110           0
   11007 P5   79   GLU  HB1  HA     0.090000        1.0080           0
   11008 P5   79   GLU  HB2  HA     0.090000        1.0080           0
   11009 P5   79   GLU  CG   CT2   -0.280000       12.0110           0
   11010 P5   79   GLU  HG1  HA     0.090000        1.0080           0
   11011 P5   79   GLU  HG2  HA     0.090000        1.0080           0
   11012 P5   79   GLU  CD   CC     0.620000       12.0110           0
   11013 P5   79   GLU  OE1  OC    -0.760000       15.9990           0
   11014 P5   79   GLU  OE2  OC    -0.760000       15.9990           0
   11015 P5   79   GLU  C    C      0.510000       12.0110           0
   11016 P5   79   GLU  O    O     -0.510000       15.9990           0
   11017 P5   80   GLY  N    NH1   -0.470000       14.0070           0
   11018 P5   80   GLY  HN   H      0.310000        1.0080           0
   11019 P5   80   GLY  CA   CT2   -0.020000       12.0110           0
   11020 P5   80   GLY  HA1  HB     0.090000        1.0080           0
   11021 P5   80   GLY  HA2  HB     0.090000        1.0080           0
   11022 P5   80   GLY  C    C      0.510000       12.0110           0
   11023 P5   80   GLY  O    O     -0.510000       15.9990           0
   11024 P5   81   LEU  N    NH1   -0.470000       14.0070           0
   11025 P5   81   LEU  HN   H      0.310000        1.0080           0
   11026 P5   81   LEU  CA   CT1    0.070000       12.0110           0
   11027 P5   81   LEU  HA   HB     0.090000        1.0080           0
   11028 P5   81   LEU  CB   CT2   -0.180000       12.0110           0
   11029 P5   81   LEU  HB1  HA     0.090000        1.0080           0
   11030 P5   81   LEU  HB2  HA     0.090000        1.0080           0
   11031 P5   81   LEU  CG   CT1   -0.090000       12.0110           0
   11032 P5   81   LEU  HG   HA     0.090000        1.0080           0
   11033 P5   81   LEU  CD1  CT3   -0.270000       12.0110           0
   11034 P5   81   LEU  HD11 HA     0.090000        1.0080           0
   11035 P5   81   LEU  HD12 HA     0.090000        1.0080           0
   11036 P5   81   LEU  HD13 HA     0.090000        1.0080           0
   11037 P5   81   LEU  CD2  CT3   -0.270000       12.0110           0
   11038 P5   81   LEU  HD21 HA     0.090000        1.0080           0
   11039 P5   81   LEU  HD22 HA     0.090000        1.0080           0
   11040 P5   81   LEU  HD23 HA     0.090000        1.0080           0
   11041 P5   81   LEU  C    C      0.510000       12.0110           0
   11042 P5   81   LEU  O    O     -0.510000       15.9990           0
   11043 P5   82   ASN  N    NH1   -0.470000       14.0070           0
   11044 P5   82   ASN  HN   H      0.310000        1.0080           0
   11045 P5   82   ASN  CA   CT1    0.070000       12.0110           0
   11046 P5   82   ASN  HA   HB     0.090000        1.0080           0
   11047 P5   82   ASN  CB   CT2   -0.180000       12.0110           0
   11048 P5   82   ASN  HB1  HA     0.090000        1.0080           0
   11049 P5   82   ASN  HB2  HA     0.090000        1.0080           0
   11050 P5   82   ASN  CG   CC     0.550000       12.0110           0
   11051 P5   82   ASN  OD1  O     -0.550000       15.9990           0
   11052 P5   82   ASN  ND2  NH2   -0.620000       14.0070           0
   11053 P5   82   ASN  HD21 H      0.320000        1.0080           0
   11054 P5   82   ASN  HD22 H      0.300000        1.0080           0
   11055 P5   82   ASN  C    C      0.510000       12.0110           0
   11056 P5   82   ASN  O    O     -0.510000       15.9990           0
   11057 P5   83   VAL  N    NH1   -0.470000       14.0070           0
   11058 P5   83   VAL  HN   H      0.310000        1.0080           0
   11059 P5   83   VAL  CA   CT1    0.070000       12.0110           0
   11060 P5   83   VAL  HA   HB     0.090000        1.0080           0
   11061 P5   83   VAL  CB   CT1   -0.090000       12.0110           0
   11062 P5   83   VAL  HB   HA     0.090000        1.0080           0
   11063 P5   83   VAL  CG1  CT3   -0.270000       12.0110           0
   11064 P5   83   VAL  HG11 HA     0.090000        1.0080           0
   11065 P5   83   VAL  HG12 HA     0.090000        1.0080           0
   11066 P5   83   VAL  HG13 HA     0.090000        1.0080           0
   11067 P5   83   VAL  CG2  CT3   -0.270000       12.0110           0
   11068 P5   83   VAL  HG21 HA     0.090000        1.0080           0
   11069 P5   83   VAL  HG22 HA     0.090000        1.0080           0
   11070 P5   83   VAL  HG23 HA     0.090000        1.0080           0
   11071 P5   83   VAL  C    C      0.510000       12.0110           0
   11072 P5   83   VAL  O    O     -0.510000       15.9990           0
   11073 P5   84   VAL  N    NH1   -0.470000       14.0070           0
   11074 P5   84   VAL  HN   H      0.310000        1.0080           0
   11075 P5   84   VAL  CA   CT1    0.070000       12.0110           0
   11076 P5   84   VAL  HA   HB     0.090000        1.0080           0
   11077 P5   84   VAL  CB   CT1   -0.090000       12.0110           0
   11078 P5   84   VAL  HB   HA     0.090000        1.0080           0
   11079 P5   84   VAL  CG1  CT3   -0.270000       12.0110           0
   11080 P5   84   VAL  HG11 HA     0.090000        1.0080           0
   11081 P5   84   VAL  HG12 HA     0.090000        1.0080           0
   11082 P5   84   VAL  HG13 HA     0.090000        1.0080           0
   11083 P5   84   VAL  CG2  CT3   -0.270000       12.0110           0
   11084 P5   84   VAL  HG21 HA     0.090000        1.0080           0
   11085 P5   84   VAL  HG22 HA     0.090000        1.0080           0
   11086 P5   84   VAL  HG23 HA     0.090000        1.0080           0
   11087 P5   84   VAL  C    C      0.510000       12.0110           0
   11088 P5   84   VAL  O    O     -0.510000       15.9990           0
   11089 P5   85   LYS  N    NH1   -0.470000       14.0070           0
   11090 P5   85   LYS  HN   H      0.310000        1.0080           0
   11091 P5   85   LYS  CA   CT1    0.070000       12.0110           0
   11092 P5   85   LYS  HA   HB     0.090000        1.0080           0
   11093 P5   85   LYS  CB   CT2   -0.180000       12.0110           0
   11094 P5   85   LYS  HB1  HA     0.090000        1.0080           0
   11095 P5   85   LYS  HB2  HA     0.090000        1.0080           0
   11096 P5   85   LYS  CG   CT2   -0.180000       12.0110           0
   11097 P5   85   LYS  HG1  HA     0.090000        1.0080           0
   11098 P5   85   LYS  HG2  HA     0.090000        1.0080           0
   11099 P5   85   LYS  CD   CT2   -0.180000       12.0110           0
   11100 P5   85   LYS  HD1  HA     0.090000        1.0080           0
   11101 P5   85   LYS  HD2  HA     0.090000        1.0080           0
   11102 P5   85   LYS  CE   CT2    0.210000       12.0110           0
   11103 P5   85   LYS  HE1  HA     0.050000        1.0080           0
   11104 P5   85   LYS  HE2  HA     0.050000        1.0080           0
   11105 P5   85   LYS  NZ   NH3   -0.300000       14.0070           0
   11106 P5   85   LYS  HZ1  HC     0.330000        1.0080           0
   11107 P5   85   LYS  HZ2  HC     0.330000        1.0080           0
   11108 P5   85   LYS  HZ3  HC     0.330000        1.0080           0
   11109 P5   85   LYS  C    C      0.510000       12.0110           0
   11110 P5   85   LYS  O    O     -0.510000       15.9990           0
   11111 P5   86   THR  N    NH1   -0.470000       14.0070           0
   11112 P5   86   THR  HN   H      0.310000        1.0080           0
   11113 P5   86   THR  CA   CT1    0.070000       12.0110           0
   11114 P5   86   THR  HA   HB     0.090000        1.0080           0
   11115 P5   86   THR  CB   CT1    0.140000       12.0110           0
   11116 P5   86   THR  HB   HA     0.090000        1.0080           0
   11117 P5   86   THR  OG1  OH1   -0.660000       15.9990           0
   11118 P5   86   THR  HG1  H      0.430000        1.0080           0
   11119 P5   86   THR  CG2  CT3   -0.270000       12.0110           0
   11120 P5   86   THR  HG21 HA     0.090000        1.0080           0
   11121 P5   86   THR  HG22 HA     0.090000        1.0080           0
   11122 P5   86   THR  HG23 HA     0.090000        1.0080           0
   11123 P5   86   THR  C    C      0.510000       12.0110           0
   11124 P5   86   THR  O    O     -0.510000       15.9990           0
   11125 P5   87   GLY  N    NH1   -0.470000       14.0070           0
   11126 P5   87   GLY  HN   H      0.310000        1.0080           0
   11127 P5   87   GLY  CA   CT2   -0.020000       12.0110           0
   11128 P5   87   GLY  HA1  HB     0.090000        1.0080           0
   11129 P5   87   GLY  HA2  HB     0.090000        1.0080           0
   11130 P5   87   GLY  C    C      0.510000       12.0110           0
   11131 P5   87   GLY  O    O     -0.510000       15.9990           0
   11132 P5   88   ARG  N    NH1   -0.470000       14.0070           0
   11133 P5   88   ARG  HN   H      0.310000        1.0080           0
   11134 P5   88   ARG  CA   CT1    0.070000       12.0110           0
   11135 P5   88   ARG  HA   HB     0.090000        1.0080           0
   11136 P5   88   ARG  CB   CT2   -0.180000       12.0110           0
   11137 P5   88   ARG  HB1  HA     0.090000        1.0080           0
   11138 P5   88   ARG  HB2  HA     0.090000        1.0080           0
   11139 P5   88   ARG  CG   CT2   -0.180000       12.0110           0
   11140 P5   88   ARG  HG1  HA     0.090000        1.0080           0
   11141 P5   88   ARG  HG2  HA     0.090000        1.0080           0
   11142 P5   88   ARG  CD   CT2    0.200000       12.0110           0
   11143 P5   88   ARG  HD1  HA     0.090000        1.0080           0
   11144 P5   88   ARG  HD2  HA     0.090000        1.0080           0
   11145 P5   88   ARG  NE   NC2   -0.700000       14.0070           0
   11146 P5   88   ARG  HE   HC     0.440000        1.0080           0
   11147 P5   88   ARG  CZ   C      0.640000       12.0110           0
   11148 P5   88   ARG  NH1  NC2   -0.800000       14.0070           0
   11149 P5   88   ARG  HH11 HC     0.460000        1.0080           0
   11150 P5   88   ARG  HH12 HC     0.460000        1.0080           0
   11151 P5   88   ARG  NH2  NC2   -0.800000       14.0070           0
   11152 P5   88   ARG  HH21 HC     0.460000        1.0080           0
   11153 P5   88   ARG  HH22 HC     0.460000        1.0080           0
   11154 P5   88   ARG  C    C      0.510000       12.0110           0
   11155 P5   88   ARG  O    O     -0.510000       15.9990           0
   11156 P5   89   VAL  N    NH1   -0.470000       14.0070           0
   11157 P5   89   VAL  HN   H      0.310000        1.0080           0
   11158 P5   89   VAL  CA   CT1    0.070000       12.0110           0
   11159 P5   89   VAL  HA   HB     0.090000        1.0080           0
   11160 P5   89   VAL  CB   CT1   -0.090000       12.0110           0
   11161 P5   89   VAL  HB   HA     0.090000        1.0080           0
   11162 P5   89   VAL  CG1  CT3   -0.270000       12.0110           0
   11163 P5   89   VAL  HG11 HA     0.090000        1.0080           0
   11164 P5   89   VAL  HG12 HA     0.090000        1.0080           0
   11165 P5   89   VAL  HG13 HA     0.090000        1.0080           0
   11166 P5   89   VAL  CG2  CT3   -0.270000       12.0110           0
   11167 P5   89   VAL  HG21 HA     0.090000        1.0080           0
   11168 P5   89   VAL  HG22 HA     0.090000        1.0080           0
   11169 P5   89   VAL  HG23 HA     0.090000        1.0080           0
   11170 P5   89   VAL  C    C      0.510000       12.0110           0
   11171 P5   89   VAL  O    O     -0.510000       15.9990           0
   11172 P5   90   MET  N    NH1   -0.470000       14.0070           0
   11173 P5   90   MET  HN   H      0.310000        1.0080           0
   11174 P5   90   MET  CA   CT1    0.070000       12.0110           0
   11175 P5   90   MET  HA   HB     0.090000        1.0080           0
   11176 P5   90   MET  CB   CT2   -0.180000       12.0110           0
   11177 P5   90   MET  HB1  HA     0.090000        1.0080           0
   11178 P5   90   MET  HB2  HA     0.090000        1.0080           0
   11179 P5   90   MET  CG   CT2   -0.140000       12.0110           0
   11180 P5   90   MET  HG1  HA     0.090000        1.0080           0
   11181 P5   90   MET  HG2  HA     0.090000        1.0080           0
   11182 P5   90   MET  SD   S     -0.090000       32.0600           0
   11183 P5   90   MET  CE   CT3   -0.220000       12.0110           0
   11184 P5   90   MET  HE1  HA     0.090000        1.0080           0
   11185 P5   90   MET  HE2  HA     0.090000        1.0080           0
   11186 P5   90   MET  HE3  HA     0.090000        1.0080           0
   11187 P5   90   MET  C    C      0.510000       12.0110           0
   11188 P5   90   MET  O    O     -0.510000       15.9990           0
   11189 P5   91   LEU  N    NH1   -0.470000       14.0070           0
   11190 P5   91   LEU  HN   H      0.310000        1.0080           0
   11191 P5   91   LEU  CA   CT1    0.070000       12.0110           0
   11192 P5   91   LEU  HA   HB     0.090000        1.0080           0
   11193 P5   91   LEU  CB   CT2   -0.180000       12.0110           0
   11194 P5   91   LEU  HB1  HA     0.090000        1.0080           0
   11195 P5   91   LEU  HB2  HA     0.090000        1.0080           0
   11196 P5   91   LEU  CG   CT1   -0.090000       12.0110           0
   11197 P5   91   LEU  HG   HA     0.090000        1.0080           0
   11198 P5   91   LEU  CD1  CT3   -0.270000       12.0110           0
   11199 P5   91   LEU  HD11 HA     0.090000        1.0080           0
   11200 P5   91   LEU  HD12 HA     0.090000        1.0080           0
   11201 P5   91   LEU  HD13 HA     0.090000        1.0080           0
   11202 P5   91   LEU  CD2  CT3   -0.270000       12.0110           0
   11203 P5   91   LEU  HD21 HA     0.090000        1.0080           0
   11204 P5   91   LEU  HD22 HA     0.090000        1.0080           0
   11205 P5   91   LEU  HD23 HA     0.090000        1.0080           0
   11206 P5   91   LEU  C    C      0.510000       12.0110           0
   11207 P5   91   LEU  O    O     -0.510000       15.9990           0
   11208 P5   92   GLY  N    NH1   -0.470000       14.0070           0
   11209 P5   92   GLY  HN   H      0.310000        1.0080           0
   11210 P5   92   GLY  CA   CT2   -0.020000       12.0110           0
   11211 P5   92   GLY  HA1  HB     0.090000        1.0080           0
   11212 P5   92   GLY  HA2  HB     0.090000        1.0080           0
   11213 P5   92   GLY  C    C      0.510000       12.0110           0
   11214 P5   92   GLY  O    O     -0.510000       15.9990           0
   11215 P5   93   GLU  N    NH1   -0.470000       14.0070           0
   11216 P5   93   GLU  HN   H      0.310000        1.0080           0
   11217 P5   93   GLU  CA   CT1    0.070000       12.0110           0
   11218 P5   93   GLU  HA   HB     0.090000        1.0080           0
   11219 P5   93   GLU  CB   CT2   -0.180000       12.0110           0
   11220 P5   93   GLU  HB1  HA     0.090000        1.0080           0
   11221 P5   93   GLU  HB2  HA     0.090000        1.0080           0
   11222 P5   93   GLU  CG   CT2   -0.280000       12.0110           0
   11223 P5   93   GLU  HG1  HA     0.090000        1.0080           0
   11224 P5   93   GLU  HG2  HA     0.090000        1.0080           0
   11225 P5   93   GLU  CD   CC     0.620000       12.0110           0
   11226 P5   93   GLU  OE1  OC    -0.760000       15.9990           0
   11227 P5   93   GLU  OE2  OC    -0.760000       15.9990           0
   11228 P5   93   GLU  C    C      0.510000       12.0110           0
   11229 P5   93   GLU  O    O     -0.510000       15.9990           0
   11230 P5   94   THR  N    NH1   -0.470000       14.0070           0
   11231 P5   94   THR  HN   H      0.310000        1.0080           0
   11232 P5   94   THR  CA   CT1    0.070000       12.0110           0
   11233 P5   94   THR  HA   HB     0.090000        1.0080           0
   11234 P5   94   THR  CB   CT1    0.140000       12.0110           0
   11235 P5   94   THR  HB   HA     0.090000        1.0080           0
   11236 P5   94   THR  OG1  OH1   -0.660000       15.9990           0
   11237 P5   94   THR  HG1  H      0.430000        1.0080           0
   11238 P5   94   THR  CG2  CT3   -0.270000       12.0110           0
   11239 P5   94   THR  HG21 HA     0.090000        1.0080           0
   11240 P5   94   THR  HG22 HA     0.090000        1.0080           0
   11241 P5   94   THR  HG23 HA     0.090000        1.0080           0
   11242 P5   94   THR  C    C      0.510000       12.0110           0
   11243 P5   94   THR  O    O     -0.510000       15.9990           0
   11244 P5   95   ASN  N    NH1   -0.470000       14.0070           0
   11245 P5   95   ASN  HN   H      0.310000        1.0080           0
   11246 P5   95   ASN  CA   CT1    0.070000       12.0110           0
   11247 P5   95   ASN  HA   HB     0.090000        1.0080           0
   11248 P5   95   ASN  CB   CT2   -0.180000       12.0110           0
   11249 P5   95   ASN  HB1  HA     0.090000        1.0080           0
   11250 P5   95   ASN  HB2  HA     0.090000        1.0080           0
   11251 P5   95   ASN  CG   CC     0.550000       12.0110           0
   11252 P5   95   ASN  OD1  O     -0.550000       15.9990           0
   11253 P5   95   ASN  ND2  NH2   -0.620000       14.0070           0
   11254 P5   95   ASN  HD21 H      0.320000        1.0080           0
   11255 P5   95   ASN  HD22 H      0.300000        1.0080           0
   11256 P5   95   ASN  C    C      0.510000       12.0110           0
   11257 P5   95   ASN  O    O     -0.510000       15.9990           0
   11258 P5   96   PRO  N    N     -0.290000       14.0070           0
   11259 P5   96   PRO  CD   CP3    0.000000       12.0110           0
   11260 P5   96   PRO  HD1  HA     0.090000        1.0080           0
   11261 P5   96   PRO  HD2  HA     0.090000        1.0080           0
   11262 P5   96   PRO  CA   CP1    0.020000       12.0110           0
   11263 P5   96   PRO  HA   HB     0.090000        1.0080           0
   11264 P5   96   PRO  CB   CP2   -0.180000       12.0110           0
   11265 P5   96   PRO  HB1  HA     0.090000        1.0080           0
   11266 P5   96   PRO  HB2  HA     0.090000        1.0080           0
   11267 P5   96   PRO  CG   CP2   -0.180000       12.0110           0
   11268 P5   96   PRO  HG1  HA     0.090000        1.0080           0
   11269 P5   96   PRO  HG2  HA     0.090000        1.0080           0
   11270 P5   96   PRO  C    C      0.510000       12.0110           0
   11271 P5   96   PRO  O    O     -0.510000       15.9990           0
   11272 P5   97   ALA  N    NH1   -0.470000       14.0070           0
   11273 P5   97   ALA  HN   H      0.310000        1.0080           0
   11274 P5   97   ALA  CA   CT1    0.070000       12.0110           0
   11275 P5   97   ALA  HA   HB     0.090000        1.0080           0
   11276 P5   97   ALA  CB   CT3   -0.270000       12.0110           0
   11277 P5   97   ALA  HB1  HA     0.090000        1.0080           0
   11278 P5   97   ALA  HB2  HA     0.090000        1.0080           0
   11279 P5   97   ALA  HB3  HA     0.090000        1.0080           0
   11280 P5   97   ALA  C    C      0.510000       12.0110           0
   11281 P5   97   ALA  O    O     -0.510000       15.9990           0
   11282 P5   98   ASP  N    NH1   -0.470000       14.0070           0
   11283 P5   98   ASP  HN   H      0.310000        1.0080           0
   11284 P5   98   ASP  CA   CT1    0.070000       12.0110           0
   11285 P5   98   ASP  HA   HB     0.090000        1.0080           0
   11286 P5   98   ASP  CB   CT2   -0.280000       12.0110           0
   11287 P5   98   ASP  HB1  HA     0.090000        1.0080           0
   11288 P5   98   ASP  HB2  HA     0.090000        1.0080           0
   11289 P5   98   ASP  CG   CC     0.620000       12.0110           0
   11290 P5   98   ASP  OD1  OC    -0.760000       15.9990           0
   11291 P5   98   ASP  OD2  OC    -0.760000       15.9990           0
   11292 P5   98   ASP  C    C      0.510000       12.0110           0
   11293 P5   98   ASP  O    O     -0.510000       15.9990           0
   11294 P5   99   SER  N    NH1   -0.470000       14.0070           0
   11295 P5   99   SER  HN   H      0.310000        1.0080           0
   11296 P5   99   SER  CA   CT1    0.070000       12.0110           0
   11297 P5   99   SER  HA   HB     0.090000        1.0080           0
   11298 P5   99   SER  CB   CT2    0.050000       12.0110           0
   11299 P5   99   SER  HB1  HA     0.090000        1.0080           0
   11300 P5   99   SER  HB2  HA     0.090000        1.0080           0
   11301 P5   99   SER  OG   OH1   -0.660000       15.9990           0
   11302 P5   99   SER  HG1  H      0.430000        1.0080           0
   11303 P5   99   SER  C    C      0.510000       12.0110           0
   11304 P5   99   SER  O    O     -0.510000       15.9990           0
   11305 P5   100  LYS  N    NH1   -0.470000       14.0070           0
   11306 P5   100  LYS  HN   H      0.310000        1.0080           0
   11307 P5   100  LYS  CA   CT1    0.070000       12.0110           0
   11308 P5   100  LYS  HA   HB     0.090000        1.0080           0
   11309 P5   100  LYS  CB   CT2   -0.180000       12.0110           0
   11310 P5   100  LYS  HB1  HA     0.090000        1.0080           0
   11311 P5   100  LYS  HB2  HA     0.090000        1.0080           0
   11312 P5   100  LYS  CG   CT2   -0.180000       12.0110           0
   11313 P5   100  LYS  HG1  HA     0.090000        1.0080           0
   11314 P5   100  LYS  HG2  HA     0.090000        1.0080           0
   11315 P5   100  LYS  CD   CT2   -0.180000       12.0110           0
   11316 P5   100  LYS  HD1  HA     0.090000        1.0080           0
   11317 P5   100  LYS  HD2  HA     0.090000        1.0080           0
   11318 P5   100  LYS  CE   CT2    0.210000       12.0110           0
   11319 P5   100  LYS  HE1  HA     0.050000        1.0080           0
   11320 P5   100  LYS  HE2  HA     0.050000        1.0080           0
   11321 P5   100  LYS  NZ   NH3   -0.300000       14.0070           0
   11322 P5   100  LYS  HZ1  HC     0.330000        1.0080           0
   11323 P5   100  LYS  HZ2  HC     0.330000        1.0080           0
   11324 P5   100  LYS  HZ3  HC     0.330000        1.0080           0
   11325 P5   100  LYS  C    C      0.510000       12.0110           0
   11326 P5   100  LYS  O    O     -0.510000       15.9990           0
   11327 P5   101  PRO  N    N     -0.290000       14.0070           0
   11328 P5   101  PRO  CD   CP3    0.000000       12.0110           0
   11329 P5   101  PRO  HD1  HA     0.090000        1.0080           0
   11330 P5   101  PRO  HD2  HA     0.090000        1.0080           0
   11331 P5   101  PRO  CA   CP1    0.020000       12.0110           0
   11332 P5   101  PRO  HA   HB     0.090000        1.0080           0
   11333 P5   101  PRO  CB   CP2   -0.180000       12.0110           0
   11334 P5   101  PRO  HB1  HA     0.090000        1.0080           0
   11335 P5   101  PRO  HB2  HA     0.090000        1.0080           0
   11336 P5   101  PRO  CG   CP2   -0.180000       12.0110           0
   11337 P5   101  PRO  HG1  HA     0.090000        1.0080           0
   11338 P5   101  PRO  HG2  HA     0.090000        1.0080           0
   11339 P5   101  PRO  C    C      0.510000       12.0110           0
   11340 P5   101  PRO  O    O     -0.510000       15.9990           0
   11341 P5   102  GLY  N    NH1   -0.470000       14.0070           0
   11342 P5   102  GLY  HN   H      0.310000        1.0080           0
   11343 P5   102  GLY  CA   CT2   -0.020000       12.0110           0
   11344 P5   102  GLY  HA1  HB     0.090000        1.0080           0
   11345 P5   102  GLY  HA2  HB     0.090000        1.0080           0
   11346 P5   102  GLY  C    C      0.510000       12.0110           0
   11347 P5   102  GLY  O    O     -0.510000       15.9990           0
   11348 P5   103  THR  N    NH1   -0.470000       14.0070           0
   11349 P5   103  THR  HN   H      0.310000        1.0080           0
   11350 P5   103  THR  CA   CT1    0.070000       12.0110           0
   11351 P5   103  THR  HA   HB     0.090000        1.0080           0
   11352 P5   103  THR  CB   CT1    0.140000       12.0110           0
   11353 P5   103  THR  HB   HA     0.090000        1.0080           0
   11354 P5   103  THR  OG1  OH1   -0.660000       15.9990           0
   11355 P5   103  THR  HG1  H      0.430000        1.0080           0
   11356 P5   103  THR  CG2  CT3   -0.270000       12.0110           0
   11357 P5   103  THR  HG21 HA     0.090000        1.0080           0
   11358 P5   103  THR  HG22 HA     0.090000        1.0080           0
   11359 P5   103  THR  HG23 HA     0.090000        1.0080           0
   11360 P5   103  THR  C    C      0.510000       12.0110           0
   11361 P5   103  THR  O    O     -0.510000       15.9990           0
   11362 P5   104  ILE  N    NH1   -0.470000       14.0070           0
   11363 P5   104  ILE  HN   H      0.310000        1.0080           0
   11364 P5   104  ILE  CA   CT1    0.070000       12.0110           0
   11365 P5   104  ILE  HA   HB     0.090000        1.0080           0
   11366 P5   104  ILE  CB   CT1   -0.090000       12.0110           0
   11367 P5   104  ILE  HB   HA     0.090000        1.0080           0
   11368 P5   104  ILE  CG2  CT3   -0.270000       12.0110           0
   11369 P5   104  ILE  HG21 HA     0.090000        1.0080           0
   11370 P5   104  ILE  HG22 HA     0.090000        1.0080           0
   11371 P5   104  ILE  HG23 HA     0.090000        1.0080           0
   11372 P5   104  ILE  CG1  CT2   -0.180000       12.0110           0
   11373 P5   104  ILE  HG11 HA     0.090000        1.0080           0
   11374 P5   104  ILE  HG12 HA     0.090000        1.0080           0
   11375 P5   104  ILE  CD   CT3   -0.270000       12.0110           0
   11376 P5   104  ILE  HD1  HA     0.090000        1.0080           0
   11377 P5   104  ILE  HD2  HA     0.090000        1.0080           0
   11378 P5   104  ILE  HD3  HA     0.090000        1.0080           0
   11379 P5   104  ILE  C    C      0.510000       12.0110           0
   11380 P5   104  ILE  O    O     -0.510000       15.9990           0
   11381 P5   105  ARG  N    NH1   -0.470000       14.0070           0
   11382 P5   105  ARG  HN   H      0.310000        1.0080           0
   11383 P5   105  ARG  CA   CT1    0.070000       12.0110           0
   11384 P5   105  ARG  HA   HB     0.090000        1.0080           0
   11385 P5   105  ARG  CB   CT2   -0.180000       12.0110           0
   11386 P5   105  ARG  HB1  HA     0.090000        1.0080           0
   11387 P5   105  ARG  HB2  HA     0.090000        1.0080           0
   11388 P5   105  ARG  CG   CT2   -0.180000       12.0110           0
   11389 P5   105  ARG  HG1  HA     0.090000        1.0080           0
   11390 P5   105  ARG  HG2  HA     0.090000        1.0080           0
   11391 P5   105  ARG  CD   CT2    0.200000       12.0110           0
   11392 P5   105  ARG  HD1  HA     0.090000        1.0080           0
   11393 P5   105  ARG  HD2  HA     0.090000        1.0080           0
   11394 P5   105  ARG  NE   NC2   -0.700000       14.0070           0
   11395 P5   105  ARG  HE   HC     0.440000        1.0080           0
   11396 P5   105  ARG  CZ   C      0.640000       12.0110           0
   11397 P5   105  ARG  NH1  NC2   -0.800000       14.0070           0
   11398 P5   105  ARG  HH11 HC     0.460000        1.0080           0
   11399 P5   105  ARG  HH12 HC     0.460000        1.0080           0
   11400 P5   105  ARG  NH2  NC2   -0.800000       14.0070           0
   11401 P5   105  ARG  HH21 HC     0.460000        1.0080           0
   11402 P5   105  ARG  HH22 HC     0.460000        1.0080           0
   11403 P5   105  ARG  C    C      0.510000       12.0110           0
   11404 P5   105  ARG  O    O     -0.510000       15.9990           0
   11405 P5   106  GLY  N    NH1   -0.470000       14.0070           0
   11406 P5   106  GLY  HN   H      0.310000        1.0080           0
   11407 P5   106  GLY  CA   CT2   -0.020000       12.0110           0
   11408 P5   106  GLY  HA1  HB     0.090000        1.0080           0
   11409 P5   106  GLY  HA2  HB     0.090000        1.0080           0
   11410 P5   106  GLY  C    C      0.510000       12.0110           0
   11411 P5   106  GLY  O    O     -0.510000       15.9990           0
   11412 P5   107  ASP  N    NH1   -0.470000       14.0070           0
   11413 P5   107  ASP  HN   H      0.310000        1.0080           0
   11414 P5   107  ASP  CA   CT1    0.070000       12.0110           0
   11415 P5   107  ASP  HA   HB     0.090000        1.0080           0
   11416 P5   107  ASP  CB   CT2   -0.280000       12.0110           0
   11417 P5   107  ASP  HB1  HA     0.090000        1.0080           0
   11418 P5   107  ASP  HB2  HA     0.090000        1.0080           0
   11419 P5   107  ASP  CG   CC     0.620000       12.0110           0
   11420 P5   107  ASP  OD1  OC    -0.760000       15.9990           0
   11421 P5   107  ASP  OD2  OC    -0.760000       15.9990           0
   11422 P5   107  ASP  C    C      0.510000       12.0110           0
   11423 P5   107  ASP  O    O     -0.510000       15.9990           0
   11424 P5   108  PHE  N    NH1   -0.470000       14.0070           0
   11425 P5   108  PHE  HN   H      0.310000        1.0080           0
   11426 P5   108  PHE  CA   CT1    0.070000       12.0110           0
   11427 P5   108  PHE  HA   HB     0.090000        1.0080           0
   11428 P5   108  PHE  CB   CT2   -0.180000       12.0110           0
   11429 P5   108  PHE  HB1  HA     0.090000        1.0080           0
   11430 P5   108  PHE  HB2  HA     0.090000        1.0080           0
   11431 P5   108  PHE  CG   CA     0.000000       12.0110           0
   11432 P5   108  PHE  CD1  CA    -0.115000       12.0110           0
   11433 P5   108  PHE  HD1  HP     0.115000        1.0080           0
   11434 P5   108  PHE  CE1  CA    -0.115000       12.0110           0
   11435 P5   108  PHE  HE1  HP     0.115000        1.0080           0
   11436 P5   108  PHE  CZ   CA    -0.115000       12.0110           0
   11437 P5   108  PHE  HZ   HP     0.115000        1.0080           0
   11438 P5   108  PHE  CD2  CA    -0.115000       12.0110           0
   11439 P5   108  PHE  HD2  HP     0.115000        1.0080           0
   11440 P5   108  PHE  CE2  CA    -0.115000       12.0110           0
   11441 P5   108  PHE  HE2  HP     0.115000        1.0080           0
   11442 P5   108  PHE  C    C      0.510000       12.0110           0
   11443 P5   108  PHE  O    O     -0.510000       15.9990           0
   11444 P5   109  CYS  N    NH1   -0.470000       14.0070           0
   11445 P5   109  CYS  HN   H      0.310000        1.0080           0
   11446 P5   109  CYS  CA   CT1    0.070000       12.0110           0
   11447 P5   109  CYS  HA   HB     0.090000        1.0080           0
   11448 P5   109  CYS  CB   CT2   -0.110000       12.0110           0
   11449 P5   109  CYS  HB1  HA     0.090000        1.0080           0
   11450 P5   109  CYS  HB2  HA     0.090000        1.0080           0
   11451 P5   109  CYS  SG   S     -0.230000       32.0600           0
   11452 P5   109  CYS  HG1  HS     0.160000        1.0080           0
   11453 P5   109  CYS  C    C      0.510000       12.0110           0
   11454 P5   109  CYS  O    O     -0.510000       15.9990           0
   11455 P5   110  ILE  N    NH1   -0.470000       14.0070           0
   11456 P5   110  ILE  HN   H      0.310000        1.0080           0
   11457 P5   110  ILE  CA   CT1    0.070000       12.0110           0
   11458 P5   110  ILE  HA   HB     0.090000        1.0080           0
   11459 P5   110  ILE  CB   CT1   -0.090000       12.0110           0
   11460 P5   110  ILE  HB   HA     0.090000        1.0080           0
   11461 P5   110  ILE  CG2  CT3   -0.270000       12.0110           0
   11462 P5   110  ILE  HG21 HA     0.090000        1.0080           0
   11463 P5   110  ILE  HG22 HA     0.090000        1.0080           0
   11464 P5   110  ILE  HG23 HA     0.090000        1.0080           0
   11465 P5   110  ILE  CG1  CT2   -0.180000       12.0110           0
   11466 P5   110  ILE  HG11 HA     0.090000        1.0080           0
   11467 P5   110  ILE  HG12 HA     0.090000        1.0080           0
   11468 P5   110  ILE  CD   CT3   -0.270000       12.0110           0
   11469 P5   110  ILE  HD1  HA     0.090000        1.0080           0
   11470 P5   110  ILE  HD2  HA     0.090000        1.0080           0
   11471 P5   110  ILE  HD3  HA     0.090000        1.0080           0
   11472 P5   110  ILE  C    C      0.510000       12.0110           0
   11473 P5   110  ILE  O    O     -0.510000       15.9990           0
   11474 P5   111  GLN  N    NH1   -0.470000       14.0070           0
   11475 P5   111  GLN  HN   H      0.310000        1.0080           0
   11476 P5   111  GLN  CA   CT1    0.070000       12.0110           0
   11477 P5   111  GLN  HA   HB     0.090000        1.0080           0
   11478 P5   111  GLN  CB   CT2   -0.180000       12.0110           0
   11479 P5   111  GLN  HB1  HA     0.090000        1.0080           0
   11480 P5   111  GLN  HB2  HA     0.090000        1.0080           0
   11481 P5   111  GLN  CG   CT2   -0.180000       12.0110           0
   11482 P5   111  GLN  HG1  HA     0.090000        1.0080           0
   11483 P5   111  GLN  HG2  HA     0.090000        1.0080           0
   11484 P5   111  GLN  CD   CC     0.550000       12.0110           0
   11485 P5   111  GLN  OE1  O     -0.550000       15.9990           0
   11486 P5   111  GLN  NE2  NH2   -0.620000       14.0070           0
   11487 P5   111  GLN  HE21 H      0.320000        1.0080           0
   11488 P5   111  GLN  HE22 H      0.300000        1.0080           0
   11489 P5   111  GLN  C    C      0.510000       12.0110           0
   11490 P5   111  GLN  O    O     -0.510000       15.9990           0
   11491 P5   112  VAL  N    NH1   -0.470000       14.0070           0
   11492 P5   112  VAL  HN   H      0.310000        1.0080           0
   11493 P5   112  VAL  CA   CT1    0.070000       12.0110           0
   11494 P5   112  VAL  HA   HB     0.090000        1.0080           0
   11495 P5   112  VAL  CB   CT1   -0.090000       12.0110           0
   11496 P5   112  VAL  HB   HA     0.090000        1.0080           0
   11497 P5   112  VAL  CG1  CT3   -0.270000       12.0110           0
   11498 P5   112  VAL  HG11 HA     0.090000        1.0080           0
   11499 P5   112  VAL  HG12 HA     0.090000        1.0080           0
   11500 P5   112  VAL  HG13 HA     0.090000        1.0080           0
   11501 P5   112  VAL  CG2  CT3   -0.270000       12.0110           0
   11502 P5   112  VAL  HG21 HA     0.090000        1.0080           0
   11503 P5   112  VAL  HG22 HA     0.090000        1.0080           0
   11504 P5   112  VAL  HG23 HA     0.090000        1.0080           0
   11505 P5   112  VAL  C    C      0.510000       12.0110           0
   11506 P5   112  VAL  O    O     -0.510000       15.9990           0
   11507 P5   113  GLY  N    NH1   -0.470000       14.0070           0
   11508 P5   113  GLY  HN   H      0.310000        1.0080           0
   11509 P5   113  GLY  CA   CT2   -0.020000       12.0110           0
   11510 P5   113  GLY  HA1  HB     0.090000        1.0080           0
   11511 P5   113  GLY  HA2  HB     0.090000        1.0080           0
   11512 P5   113  GLY  C    C      0.510000       12.0110           0
   11513 P5   113  GLY  O    O     -0.510000       15.9990           0
   11514 P5   114  ARG  N    NH1   -0.470000       14.0070           0
   11515 P5   114  ARG  HN   H      0.310000        1.0080           0
   11516 P5   114  ARG  CA   CT1    0.070000       12.0110           0
   11517 P5   114  ARG  HA   HB     0.090000        1.0080           0
   11518 P5   114  ARG  CB   CT2   -0.180000       12.0110           0
   11519 P5   114  ARG  HB1  HA     0.090000        1.0080           0
   11520 P5   114  ARG  HB2  HA     0.090000        1.0080           0
   11521 P5   114  ARG  CG   CT2   -0.180000       12.0110           0
   11522 P5   114  ARG  HG1  HA     0.090000        1.0080           0
   11523 P5   114  ARG  HG2  HA     0.090000        1.0080           0
   11524 P5   114  ARG  CD   CT2    0.200000       12.0110           0
   11525 P5   114  ARG  HD1  HA     0.090000        1.0080           0
   11526 P5   114  ARG  HD2  HA     0.090000        1.0080           0
   11527 P5   114  ARG  NE   NC2   -0.700000       14.0070           0
   11528 P5   114  ARG  HE   HC     0.440000        1.0080           0
   11529 P5   114  ARG  CZ   C      0.640000       12.0110           0
   11530 P5   114  ARG  NH1  NC2   -0.800000       14.0070           0
   11531 P5   114  ARG  HH11 HC     0.460000        1.0080           0
   11532 P5   114  ARG  HH12 HC     0.460000        1.0080           0
   11533 P5   114  ARG  NH2  NC2   -0.800000       14.0070           0
   11534 P5   114  ARG  HH21 HC     0.460000        1.0080           0
   11535 P5   114  ARG  HH22 HC     0.460000        1.0080           0
   11536 P5   114  ARG  C    C      0.510000       12.0110           0
   11537 P5   114  ARG  O    O     -0.510000       15.9990           0
   11538 P5   115  ASN  N    NH1   -0.470000       14.0070           0
   11539 P5   115  ASN  HN   H      0.310000        1.0080           0
   11540 P5   115  ASN  CA   CT1    0.070000       12.0110           0
   11541 P5   115  ASN  HA   HB     0.090000        1.0080           0
   11542 P5   115  ASN  CB   CT2   -0.180000       12.0110           0
   11543 P5   115  ASN  HB1  HA     0.090000        1.0080           0
   11544 P5   115  ASN  HB2  HA     0.090000        1.0080           0
   11545 P5   115  ASN  CG   CC     0.550000       12.0110           0
   11546 P5   115  ASN  OD1  O     -0.550000       15.9990           0
   11547 P5   115  ASN  ND2  NH2   -0.620000       14.0070           0
   11548 P5   115  ASN  HD21 H      0.320000        1.0080           0
   11549 P5   115  ASN  HD22 H      0.300000        1.0080           0
   11550 P5   115  ASN  C    C      0.510000       12.0110           0
   11551 P5   115  ASN  O    O     -0.510000       15.9990           0
   11552 P5   116  ILE  N    NH1   -0.470000       14.0070           0
   11553 P5   116  ILE  HN   H      0.310000        1.0080           0
   11554 P5   116  ILE  CA   CT1    0.070000       12.0110           0
   11555 P5   116  ILE  HA   HB     0.090000        1.0080           0
   11556 P5   116  ILE  CB   CT1   -0.090000       12.0110           0
   11557 P5   116  ILE  HB   HA     0.090000        1.0080           0
   11558 P5   116  ILE  CG2  CT3   -0.270000       12.0110           0
   11559 P5   116  ILE  HG21 HA     0.090000        1.0080           0
   11560 P5   116  ILE  HG22 HA     0.090000        1.0080           0
   11561 P5   116  ILE  HG23 HA     0.090000        1.0080           0
   11562 P5   116  ILE  CG1  CT2   -0.180000       12.0110           0
   11563 P5   116  ILE  HG11 HA     0.090000        1.0080           0
   11564 P5   116  ILE  HG12 HA     0.090000        1.0080           0
   11565 P5   116  ILE  CD   CT3   -0.270000       12.0110           0
   11566 P5   116  ILE  HD1  HA     0.090000        1.0080           0
   11567 P5   116  ILE  HD2  HA     0.090000        1.0080           0
   11568 P5   116  ILE  HD3  HA     0.090000        1.0080           0
   11569 P5   116  ILE  C    C      0.510000       12.0110           0
   11570 P5   116  ILE  O    O     -0.510000       15.9990           0
   11571 P5   117  ILE  N    NH1   -0.470000       14.0070           0
   11572 P5   117  ILE  HN   H      0.310000        1.0080           0
   11573 P5   117  ILE  CA   CT1    0.070000       12.0110           0
   11574 P5   117  ILE  HA   HB     0.090000        1.0080           0
   11575 P5   117  ILE  CB   CT1   -0.090000       12.0110           0
   11576 P5   117  ILE  HB   HA     0.090000        1.0080           0
   11577 P5   117  ILE  CG2  CT3   -0.270000       12.0110           0
   11578 P5   117  ILE  HG21 HA     0.090000        1.0080           0
   11579 P5   117  ILE  HG22 HA     0.090000        1.0080           0
   11580 P5   117  ILE  HG23 HA     0.090000        1.0080           0
   11581 P5   117  ILE  CG1  CT2   -0.180000       12.0110           0
   11582 P5   117  ILE  HG11 HA     0.090000        1.0080           0
   11583 P5   117  ILE  HG12 HA     0.090000        1.0080           0
   11584 P5   117  ILE  CD   CT3   -0.270000       12.0110           0
   11585 P5   117  ILE  HD1  HA     0.090000        1.0080           0
   11586 P5   117  ILE  HD2  HA     0.090000        1.0080           0
   11587 P5   117  ILE  HD3  HA     0.090000        1.0080           0
   11588 P5   117  ILE  C    C      0.510000       12.0110           0
   11589 P5   117  ILE  O    O     -0.510000       15.9990           0
   11590 P5   118  HSD  N    NH1   -0.470000       14.0070           0
   11591 P5   118  HSD  HN   H      0.310000        1.0080           0
   11592 P5   118  HSD  CA   CT1    0.070000       12.0110           0
   11593 P5   118  HSD  HA   HB     0.090000        1.0080           0
   11594 P5   118  HSD  CB   CT2   -0.090000       12.0110           0
   11595 P5   118  HSD  HB1  HA     0.090000        1.0080           0
   11596 P5   118  HSD  HB2  HA     0.090000        1.0080           0
   11597 P5   118  HSD  ND1  NR1   -0.360000       14.0070           0
   11598 P5   118  HSD  HD1  H      0.320000        1.0080           0
   11599 P5   118  HSD  CG   CPH1  -0.050000       12.0110           0
   11600 P5   118  HSD  CE1  CPH2   0.250000       12.0110           0
   11601 P5   118  HSD  HE1  HR1    0.130000        1.0080           0
   11602 P5   118  HSD  NE2  NR2   -0.700000       14.0070           0
   11603 P5   118  HSD  CD2  CPH1   0.220000       12.0110           0
   11604 P5   118  HSD  HD2  HR3    0.100000        1.0080           0
   11605 P5   118  HSD  C    C      0.510000       12.0110           0
   11606 P5   118  HSD  O    O     -0.510000       15.9990           0
   11607 P5   119  GLY  N    NH1   -0.470000       14.0070           0
   11608 P5   119  GLY  HN   H      0.310000        1.0080           0
   11609 P5   119  GLY  CA   CT2   -0.020000       12.0110           0
   11610 P5   119  GLY  HA1  HB     0.090000        1.0080           0
   11611 P5   119  GLY  HA2  HB     0.090000        1.0080           0
   11612 P5   119  GLY  C    C      0.510000       12.0110           0
   11613 P5   119  GLY  O    O     -0.510000       15.9990           0
   11614 P5   120  SER  N    NH1   -0.470000       14.0070           0
   11615 P5   120  SER  HN   H      0.310000        1.0080           0
   11616 P5   120  SER  CA   CT1    0.070000       12.0110           0
   11617 P5   120  SER  HA   HB     0.090000        1.0080           0
   11618 P5   120  SER  CB   CT2    0.050000       12.0110           0
   11619 P5   120  SER  HB1  HA     0.090000        1.0080           0
   11620 P5   120  SER  HB2  HA     0.090000        1.0080           0
   11621 P5   120  SER  OG   OH1   -0.660000       15.9990           0
   11622 P5   120  SER  HG1  H      0.430000        1.0080           0
   11623 P5   120  SER  C    C      0.510000       12.0110           0
   11624 P5   120  SER  O    O     -0.510000       15.9990           0
   11625 P5   121  ASP  N    NH1   -0.470000       14.0070           0
   11626 P5   121  ASP  HN   H      0.310000        1.0080           0
   11627 P5   121  ASP  CA   CT1    0.070000       12.0110           0
   11628 P5   121  ASP  HA   HB     0.090000        1.0080           0
   11629 P5   121  ASP  CB   CT2   -0.280000       12.0110           0
   11630 P5   121  ASP  HB1  HA     0.090000        1.0080           0
   11631 P5   121  ASP  HB2  HA     0.090000        1.0080           0
   11632 P5   121  ASP  CG   CC     0.620000       12.0110           0
   11633 P5   121  ASP  OD1  OC    -0.760000       15.9990           0
   11634 P5   121  ASP  OD2  OC    -0.760000       15.9990           0
   11635 P5   121  ASP  C    C      0.510000       12.0110           0
   11636 P5   121  ASP  O    O     -0.510000       15.9990           0
   11637 P5   122  SER  N    NH1   -0.470000       14.0070           0
   11638 P5   122  SER  HN   H      0.310000        1.0080           0
   11639 P5   122  SER  CA   CT1    0.070000       12.0110           0
   11640 P5   122  SER  HA   HB     0.090000        1.0080           0
   11641 P5   122  SER  CB   CT2    0.050000       12.0110           0
   11642 P5   122  SER  HB1  HA     0.090000        1.0080           0
   11643 P5   122  SER  HB2  HA     0.090000        1.0080           0
   11644 P5   122  SER  OG   OH1   -0.660000       15.9990           0
   11645 P5   122  SER  HG1  H      0.430000        1.0080           0
   11646 P5   122  SER  C    C      0.510000       12.0110           0
   11647 P5   122  SER  O    O     -0.510000       15.9990           0
   11648 P5   123  VAL  N    NH1   -0.470000       14.0070           0
   11649 P5   123  VAL  HN   H      0.310000        1.0080           0
   11650 P5   123  VAL  CA   CT1    0.070000       12.0110           0
   11651 P5   123  VAL  HA   HB     0.090000        1.0080           0
   11652 P5   123  VAL  CB   CT1   -0.090000       12.0110           0
   11653 P5   123  VAL  HB   HA     0.090000        1.0080           0
   11654 P5   123  VAL  CG1  CT3   -0.270000       12.0110           0
   11655 P5   123  VAL  HG11 HA     0.090000        1.0080           0
   11656 P5   123  VAL  HG12 HA     0.090000        1.0080           0
   11657 P5   123  VAL  HG13 HA     0.090000        1.0080           0
   11658 P5   123  VAL  CG2  CT3   -0.270000       12.0110           0
   11659 P5   123  VAL  HG21 HA     0.090000        1.0080           0
   11660 P5   123  VAL  HG22 HA     0.090000        1.0080           0
   11661 P5   123  VAL  HG23 HA     0.090000        1.0080           0
   11662 P5   123  VAL  C    C      0.510000       12.0110           0
   11663 P5   123  VAL  O    O     -0.510000       15.9990           0
   11664 P5   124  LYS  N    NH1   -0.470000       14.0070           0
   11665 P5   124  LYS  HN   H      0.310000        1.0080           0
   11666 P5   124  LYS  CA   CT1    0.070000       12.0110           0
   11667 P5   124  LYS  HA   HB     0.090000        1.0080           0
   11668 P5   124  LYS  CB   CT2   -0.180000       12.0110           0
   11669 P5   124  LYS  HB1  HA     0.090000        1.0080           0
   11670 P5   124  LYS  HB2  HA     0.090000        1.0080           0
   11671 P5   124  LYS  CG   CT2   -0.180000       12.0110           0
   11672 P5   124  LYS  HG1  HA     0.090000        1.0080           0
   11673 P5   124  LYS  HG2  HA     0.090000        1.0080           0
   11674 P5   124  LYS  CD   CT2   -0.180000       12.0110           0
   11675 P5   124  LYS  HD1  HA     0.090000        1.0080           0
   11676 P5   124  LYS  HD2  HA     0.090000        1.0080           0
   11677 P5   124  LYS  CE   CT2    0.210000       12.0110           0
   11678 P5   124  LYS  HE1  HA     0.050000        1.0080           0
   11679 P5   124  LYS  HE2  HA     0.050000        1.0080           0
   11680 P5   124  LYS  NZ   NH3   -0.300000       14.0070           0
   11681 P5   124  LYS  HZ1  HC     0.330000        1.0080           0
   11682 P5   124  LYS  HZ2  HC     0.330000        1.0080           0
   11683 P5   124  LYS  HZ3  HC     0.330000        1.0080           0
   11684 P5   124  LYS  C    C      0.510000       12.0110           0
   11685 P5   124  LYS  O    O     -0.510000       15.9990           0
   11686 P5   125  SER  N    NH1   -0.470000       14.0070           0
   11687 P5   125  SER  HN   H      0.310000        1.0080           0
   11688 P5   125  SER  CA   CT1    0.070000       12.0110           0
   11689 P5   125  SER  HA   HB     0.090000        1.0080           0
   11690 P5   125  SER  CB   CT2    0.050000       12.0110           0
   11691 P5   125  SER  HB1  HA     0.090000        1.0080           0
   11692 P5   125  SER  HB2  HA     0.090000        1.0080           0
   11693 P5   125  SER  OG   OH1   -0.660000       15.9990           0
   11694 P5   125  SER  HG1  H      0.430000        1.0080           0
   11695 P5   125  SER  C    C      0.510000       12.0110           0
   11696 P5   125  SER  O    O     -0.510000       15.9990           0
   11697 P5   126  ALA  N    NH1   -0.470000       14.0070           0
   11698 P5   126  ALA  HN   H      0.310000        1.0080           0
   11699 P5   126  ALA  CA   CT1    0.070000       12.0110           0
   11700 P5   126  ALA  HA   HB     0.090000        1.0080           0
   11701 P5   126  ALA  CB   CT3   -0.270000       12.0110           0
   11702 P5   126  ALA  HB1  HA     0.090000        1.0080           0
   11703 P5   126  ALA  HB2  HA     0.090000        1.0080           0
   11704 P5   126  ALA  HB3  HA     0.090000        1.0080           0
   11705 P5   126  ALA  C    C      0.510000       12.0110           0
   11706 P5   126  ALA  O    O     -0.510000       15.9990           0
   11707 P5   127  GLU  N    NH1   -0.470000       14.0070           0
   11708 P5   127  GLU  HN   H      0.310000        1.0080           0
   11709 P5   127  GLU  CA   CT1    0.070000       12.0110           0
   11710 P5   127  GLU  HA   HB     0.090000        1.0080           0
   11711 P5   127  GLU  CB   CT2   -0.180000       12.0110           0
   11712 P5   127  GLU  HB1  HA     0.090000        1.0080           0
   11713 P5   127  GLU  HB2  HA     0.090000        1.0080           0
   11714 P5   127  GLU  CG   CT2   -0.280000       12.0110           0
   11715 P5   127  GLU  HG1  HA     0.090000        1.0080           0
   11716 P5   127  GLU  HG2  HA     0.090000        1.0080           0
   11717 P5   127  GLU  CD   CC     0.620000       12.0110           0
   11718 P5   127  GLU  OE1  OC    -0.760000       15.9990           0
   11719 P5   127  GLU  OE2  OC    -0.760000       15.9990           0
   11720 P5   127  GLU  C    C      0.510000       12.0110           0
   11721 P5   127  GLU  O    O     -0.510000       15.9990           0
   11722 P5   128  LYS  N    NH1   -0.470000       14.0070           0
   11723 P5   128  LYS  HN   H      0.310000        1.0080           0
   11724 P5   128  LYS  CA   CT1    0.070000       12.0110           0
   11725 P5   128  LYS  HA   HB     0.090000        1.0080           0
   11726 P5   128  LYS  CB   CT2   -0.180000       12.0110           0
   11727 P5   128  LYS  HB1  HA     0.090000        1.0080           0
   11728 P5   128  LYS  HB2  HA     0.090000        1.0080           0
   11729 P5   128  LYS  CG   CT2   -0.180000       12.0110           0
   11730 P5   128  LYS  HG1  HA     0.090000        1.0080           0
   11731 P5   128  LYS  HG2  HA     0.090000        1.0080           0
   11732 P5   128  LYS  CD   CT2   -0.180000       12.0110           0
   11733 P5   128  LYS  HD1  HA     0.090000        1.0080           0
   11734 P5   128  LYS  HD2  HA     0.090000        1.0080           0
   11735 P5   128  LYS  CE   CT2    0.210000       12.0110           0
   11736 P5   128  LYS  HE1  HA     0.050000        1.0080           0
   11737 P5   128  LYS  HE2  HA     0.050000        1.0080           0
   11738 P5   128  LYS  NZ   NH3   -0.300000       14.0070           0
   11739 P5   128  LYS  HZ1  HC     0.330000        1.0080           0
   11740 P5   128  LYS  HZ2  HC     0.330000        1.0080           0
   11741 P5   128  LYS  HZ3  HC     0.330000        1.0080           0
   11742 P5   128  LYS  C    C      0.510000       12.0110           0
   11743 P5   128  LYS  O    O     -0.510000       15.9990           0
   11744 P5   129  GLU  N    NH1   -0.470000       14.0070           0
   11745 P5   129  GLU  HN   H      0.310000        1.0080           0
   11746 P5   129  GLU  CA   CT1    0.070000       12.0110           0
   11747 P5   129  GLU  HA   HB     0.090000        1.0080           0
   11748 P5   129  GLU  CB   CT2   -0.180000       12.0110           0
   11749 P5   129  GLU  HB1  HA     0.090000        1.0080           0
   11750 P5   129  GLU  HB2  HA     0.090000        1.0080           0
   11751 P5   129  GLU  CG   CT2   -0.280000       12.0110           0
   11752 P5   129  GLU  HG1  HA     0.090000        1.0080           0
   11753 P5   129  GLU  HG2  HA     0.090000        1.0080           0
   11754 P5   129  GLU  CD   CC     0.620000       12.0110           0
   11755 P5   129  GLU  OE1  OC    -0.760000       15.9990           0
   11756 P5   129  GLU  OE2  OC    -0.760000       15.9990           0
   11757 P5   129  GLU  C    C      0.510000       12.0110           0
   11758 P5   129  GLU  O    O     -0.510000       15.9990           0
   11759 P5   130  ILE  N    NH1   -0.470000       14.0070           0
   11760 P5   130  ILE  HN   H      0.310000        1.0080           0
   11761 P5   130  ILE  CA   CT1    0.070000       12.0110           0
   11762 P5   130  ILE  HA   HB     0.090000        1.0080           0
   11763 P5   130  ILE  CB   CT1   -0.090000       12.0110           0
   11764 P5   130  ILE  HB   HA     0.090000        1.0080           0
   11765 P5   130  ILE  CG2  CT3   -0.270000       12.0110           0
   11766 P5   130  ILE  HG21 HA     0.090000        1.0080           0
   11767 P5   130  ILE  HG22 HA     0.090000        1.0080           0
   11768 P5   130  ILE  HG23 HA     0.090000        1.0080           0
   11769 P5   130  ILE  CG1  CT2   -0.180000       12.0110           0
   11770 P5   130  ILE  HG11 HA     0.090000        1.0080           0
   11771 P5   130  ILE  HG12 HA     0.090000        1.0080           0
   11772 P5   130  ILE  CD   CT3   -0.270000       12.0110           0
   11773 P5   130  ILE  HD1  HA     0.090000        1.0080           0
   11774 P5   130  ILE  HD2  HA     0.090000        1.0080           0
   11775 P5   130  ILE  HD3  HA     0.090000        1.0080           0
   11776 P5   130  ILE  C    C      0.510000       12.0110           0
   11777 P5   130  ILE  O    O     -0.510000       15.9990           0
   11778 P5   131  SER  N    NH1   -0.470000       14.0070           0
   11779 P5   131  SER  HN   H      0.310000        1.0080           0
   11780 P5   131  SER  CA   CT1    0.070000       12.0110           0
   11781 P5   131  SER  HA   HB     0.090000        1.0080           0
   11782 P5   131  SER  CB   CT2    0.050000       12.0110           0
   11783 P5   131  SER  HB1  HA     0.090000        1.0080           0
   11784 P5   131  SER  HB2  HA     0.090000        1.0080           0
   11785 P5   131  SER  OG   OH1   -0.660000       15.9990           0
   11786 P5   131  SER  HG1  H      0.430000        1.0080           0
   11787 P5   131  SER  C    C      0.510000       12.0110           0
   11788 P5   131  SER  O    O     -0.510000       15.9990           0
   11789 P5   132  LEU  N    NH1   -0.470000       14.0070           0
   11790 P5   132  LEU  HN   H      0.310000        1.0080           0
   11791 P5   132  LEU  CA   CT1    0.070000       12.0110           0
   11792 P5   132  LEU  HA   HB     0.090000        1.0080           0
   11793 P5   132  LEU  CB   CT2   -0.180000       12.0110           0
   11794 P5   132  LEU  HB1  HA     0.090000        1.0080           0
   11795 P5   132  LEU  HB2  HA     0.090000        1.0080           0
   11796 P5   132  LEU  CG   CT1   -0.090000       12.0110           0
   11797 P5   132  LEU  HG   HA     0.090000        1.0080           0
   11798 P5   132  LEU  CD1  CT3   -0.270000       12.0110           0
   11799 P5   132  LEU  HD11 HA     0.090000        1.0080           0
   11800 P5   132  LEU  HD12 HA     0.090000        1.0080           0
   11801 P5   132  LEU  HD13 HA     0.090000        1.0080           0
   11802 P5   132  LEU  CD2  CT3   -0.270000       12.0110           0
   11803 P5   132  LEU  HD21 HA     0.090000        1.0080           0
   11804 P5   132  LEU  HD22 HA     0.090000        1.0080           0
   11805 P5   132  LEU  HD23 HA     0.090000        1.0080           0
   11806 P5   132  LEU  C    C      0.510000       12.0110           0
   11807 P5   132  LEU  O    O     -0.510000       15.9990           0
   11808 P5   133  TRP  N    NH1   -0.470000       14.0070           0
   11809 P5   133  TRP  HN   H      0.310000        1.0080           0
   11810 P5   133  TRP  CA   CT1    0.070000       12.0110           0
   11811 P5   133  TRP  HA   HB     0.090000        1.0080           0
   11812 P5   133  TRP  CB   CT2   -0.180000       12.0110           0
   11813 P5   133  TRP  HB1  HA     0.090000        1.0080           0
   11814 P5   133  TRP  HB2  HA     0.090000        1.0080           0
   11815 P5   133  TRP  CG   CY    -0.030000       12.0110           0
   11816 P5   133  TRP  CD1  CA     0.035000       12.0110           0
   11817 P5   133  TRP  HD1  HP     0.115000        1.0080           0
   11818 P5   133  TRP  NE1  NY    -0.610000       14.0070           0
   11819 P5   133  TRP  HE1  H      0.380000        1.0080           0
   11820 P5   133  TRP  CE2  CPT    0.130000       12.0110           0
   11821 P5   133  TRP  CD2  CPT   -0.020000       12.0110           0
   11822 P5   133  TRP  CE3  CA    -0.115000       12.0110           0
   11823 P5   133  TRP  HE3  HP     0.115000        1.0080           0
   11824 P5   133  TRP  CZ3  CA    -0.115000       12.0110           0
   11825 P5   133  TRP  HZ3  HP     0.115000        1.0080           0
   11826 P5   133  TRP  CZ2  CA    -0.115000       12.0110           0
   11827 P5   133  TRP  HZ2  HP     0.115000        1.0080           0
   11828 P5   133  TRP  CH2  CA    -0.115000       12.0110           0
   11829 P5   133  TRP  HH2  HP     0.115000        1.0080           0
   11830 P5   133  TRP  C    C      0.510000       12.0110           0
   11831 P5   133  TRP  O    O     -0.510000       15.9990           0
   11832 P5   134  PHE  N    NH1   -0.470000       14.0070           0
   11833 P5   134  PHE  HN   H      0.310000        1.0080           0
   11834 P5   134  PHE  CA   CT1    0.070000       12.0110           0
   11835 P5   134  PHE  HA   HB     0.090000        1.0080           0
   11836 P5   134  PHE  CB   CT2   -0.180000       12.0110           0
   11837 P5   134  PHE  HB1  HA     0.090000        1.0080           0
   11838 P5   134  PHE  HB2  HA     0.090000        1.0080           0
   11839 P5   134  PHE  CG   CA     0.000000       12.0110           0
   11840 P5   134  PHE  CD1  CA    -0.115000       12.0110           0
   11841 P5   134  PHE  HD1  HP     0.115000        1.0080           0
   11842 P5   134  PHE  CE1  CA    -0.115000       12.0110           0
   11843 P5   134  PHE  HE1  HP     0.115000        1.0080           0
   11844 P5   134  PHE  CZ   CA    -0.115000       12.0110           0
   11845 P5   134  PHE  HZ   HP     0.115000        1.0080           0
   11846 P5   134  PHE  CD2  CA    -0.115000       12.0110           0
   11847 P5   134  PHE  HD2  HP     0.115000        1.0080           0
   11848 P5   134  PHE  CE2  CA    -0.115000       12.0110           0
   11849 P5   134  PHE  HE2  HP     0.115000        1.0080           0
   11850 P5   134  PHE  C    C      0.510000       12.0110           0
   11851 P5   134  PHE  O    O     -0.510000       15.9990           0
   11852 P5   135  LYS  N    NH1   -0.470000       14.0070           0
   11853 P5   135  LYS  HN   H      0.310000        1.0080           0
   11854 P5   135  LYS  CA   CT1    0.070000       12.0110           0
   11855 P5   135  LYS  HA   HB     0.090000        1.0080           0
   11856 P5   135  LYS  CB   CT2   -0.180000       12.0110           0
   11857 P5   135  LYS  HB1  HA     0.090000        1.0080           0
   11858 P5   135  LYS  HB2  HA     0.090000        1.0080           0
   11859 P5   135  LYS  CG   CT2   -0.180000       12.0110           0
   11860 P5   135  LYS  HG1  HA     0.090000        1.0080           0
   11861 P5   135  LYS  HG2  HA     0.090000        1.0080           0
   11862 P5   135  LYS  CD   CT2   -0.180000       12.0110           0
   11863 P5   135  LYS  HD1  HA     0.090000        1.0080           0
   11864 P5   135  LYS  HD2  HA     0.090000        1.0080           0
   11865 P5   135  LYS  CE   CT2    0.210000       12.0110           0
   11866 P5   135  LYS  HE1  HA     0.050000        1.0080           0
   11867 P5   135  LYS  HE2  HA     0.050000        1.0080           0
   11868 P5   135  LYS  NZ   NH3   -0.300000       14.0070           0
   11869 P5   135  LYS  HZ1  HC     0.330000        1.0080           0
   11870 P5   135  LYS  HZ2  HC     0.330000        1.0080           0
   11871 P5   135  LYS  HZ3  HC     0.330000        1.0080           0
   11872 P5   135  LYS  C    C      0.510000       12.0110           0
   11873 P5   135  LYS  O    O     -0.510000       15.9990           0
   11874 P5   136  PRO  N    N     -0.290000       14.0070           0
   11875 P5   136  PRO  CD   CP3    0.000000       12.0110           0
   11876 P5   136  PRO  HD1  HA     0.090000        1.0080           0
   11877 P5   136  PRO  HD2  HA     0.090000        1.0080           0
   11878 P5   136  PRO  CA   CP1    0.020000       12.0110           0
   11879 P5   136  PRO  HA   HB     0.090000        1.0080           0
   11880 P5   136  PRO  CB   CP2   -0.180000       12.0110           0
   11881 P5   136  PRO  HB1  HA     0.090000        1.0080           0
   11882 P5   136  PRO  HB2  HA     0.090000        1.0080           0
   11883 P5   136  PRO  CG   CP2   -0.180000       12.0110           0
   11884 P5   136  PRO  HG1  HA     0.090000        1.0080           0
   11885 P5   136  PRO  HG2  HA     0.090000        1.0080           0
   11886 P5   136  PRO  C    C      0.510000       12.0110           0
   11887 P5   136  PRO  O    O     -0.510000       15.9990           0
   11888 P5   137  GLU  N    NH1   -0.470000       14.0070           0
   11889 P5   137  GLU  HN   H      0.310000        1.0080           0
   11890 P5   137  GLU  CA   CT1    0.070000       12.0110           0
   11891 P5   137  GLU  HA   HB     0.090000        1.0080           0
   11892 P5   137  GLU  CB   CT2   -0.180000       12.0110           0
   11893 P5   137  GLU  HB1  HA     0.090000        1.0080           0
   11894 P5   137  GLU  HB2  HA     0.090000        1.0080           0
   11895 P5   137  GLU  CG   CT2   -0.280000       12.0110           0
   11896 P5   137  GLU  HG1  HA     0.090000        1.0080           0
   11897 P5   137  GLU  HG2  HA     0.090000        1.0080           0
   11898 P5   137  GLU  CD   CC     0.620000       12.0110           0
   11899 P5   137  GLU  OE1  OC    -0.760000       15.9990           0
   11900 P5   137  GLU  OE2  OC    -0.760000       15.9990           0
   11901 P5   137  GLU  C    C      0.510000       12.0110           0
   11902 P5   137  GLU  O    O     -0.510000       15.9990           0
   11903 P5   138  GLU  N    NH1   -0.470000       14.0070           0
   11904 P5   138  GLU  HN   H      0.310000        1.0080           0
   11905 P5   138  GLU  CA   CT1    0.070000       12.0110           0
   11906 P5   138  GLU  HA   HB     0.090000        1.0080           0
   11907 P5   138  GLU  CB   CT2   -0.180000       12.0110           0
   11908 P5   138  GLU  HB1  HA     0.090000        1.0080           0
   11909 P5   138  GLU  HB2  HA     0.090000        1.0080           0
   11910 P5   138  GLU  CG   CT2   -0.280000       12.0110           0
   11911 P5   138  GLU  HG1  HA     0.090000        1.0080           0
   11912 P5   138  GLU  HG2  HA     0.090000        1.0080           0
   11913 P5   138  GLU  CD   CC     0.620000       12.0110           0
   11914 P5   138  GLU  OE1  OC    -0.760000       15.9990           0
   11915 P5   138  GLU  OE2  OC    -0.760000       15.9990           0
   11916 P5   138  GLU  C    C      0.510000       12.0110           0
   11917 P5   138  GLU  O    O     -0.510000       15.9990           0
   11918 P5   139  LEU  N    NH1   -0.470000       14.0070           0
   11919 P5   139  LEU  HN   H      0.310000        1.0080           0
   11920 P5   139  LEU  CA   CT1    0.070000       12.0110           0
   11921 P5   139  LEU  HA   HB     0.090000        1.0080           0
   11922 P5   139  LEU  CB   CT2   -0.180000       12.0110           0
   11923 P5   139  LEU  HB1  HA     0.090000        1.0080           0
   11924 P5   139  LEU  HB2  HA     0.090000        1.0080           0
   11925 P5   139  LEU  CG   CT1   -0.090000       12.0110           0
   11926 P5   139  LEU  HG   HA     0.090000        1.0080           0
   11927 P5   139  LEU  CD1  CT3   -0.270000       12.0110           0
   11928 P5   139  LEU  HD11 HA     0.090000        1.0080           0
   11929 P5   139  LEU  HD12 HA     0.090000        1.0080           0
   11930 P5   139  LEU  HD13 HA     0.090000        1.0080           0
   11931 P5   139  LEU  CD2  CT3   -0.270000       12.0110           0
   11932 P5   139  LEU  HD21 HA     0.090000        1.0080           0
   11933 P5   139  LEU  HD22 HA     0.090000        1.0080           0
   11934 P5   139  LEU  HD23 HA     0.090000        1.0080           0
   11935 P5   139  LEU  C    C      0.510000       12.0110           0
   11936 P5   139  LEU  O    O     -0.510000       15.9990           0
   11937 P5   140  VAL  N    NH1   -0.470000       14.0070           0
   11938 P5   140  VAL  HN   H      0.310000        1.0080           0
   11939 P5   140  VAL  CA   CT1    0.070000       12.0110           0
   11940 P5   140  VAL  HA   HB     0.090000        1.0080           0
   11941 P5   140  VAL  CB   CT1   -0.090000       12.0110           0
   11942 P5   140  VAL  HB   HA     0.090000        1.0080           0
   11943 P5   140  VAL  CG1  CT3   -0.270000       12.0110           0
   11944 P5   140  VAL  HG11 HA     0.090000        1.0080           0
   11945 P5   140  VAL  HG12 HA     0.090000        1.0080           0
   11946 P5   140  VAL  HG13 HA     0.090000        1.0080           0
   11947 P5   140  VAL  CG2  CT3   -0.270000       12.0110           0
   11948 P5   140  VAL  HG21 HA     0.090000        1.0080           0
   11949 P5   140  VAL  HG22 HA     0.090000        1.0080           0
   11950 P5   140  VAL  HG23 HA     0.090000        1.0080           0
   11951 P5   140  VAL  C    C      0.510000       12.0110           0
   11952 P5   140  VAL  O    O     -0.510000       15.9990           0
   11953 P5   141  ASP  N    NH1   -0.470000       14.0070           0
   11954 P5   141  ASP  HN   H      0.310000        1.0080           0
   11955 P5   141  ASP  CA   CT1    0.070000       12.0110           0
   11956 P5   141  ASP  HA   HB     0.090000        1.0080           0
   11957 P5   141  ASP  CB   CT2   -0.280000       12.0110           0
   11958 P5   141  ASP  HB1  HA     0.090000        1.0080           0
   11959 P5   141  ASP  HB2  HA     0.090000        1.0080           0
   11960 P5   141  ASP  CG   CC     0.620000       12.0110           0
   11961 P5   141  ASP  OD1  OC    -0.760000       15.9990           0
   11962 P5   141  ASP  OD2  OC    -0.760000       15.9990           0
   11963 P5   141  ASP  C    C      0.510000       12.0110           0
   11964 P5   141  ASP  O    O     -0.510000       15.9990           0
   11965 P5   142  TYR  N    NH1   -0.470000       14.0070           0
   11966 P5   142  TYR  HN   H      0.310000        1.0080           0
   11967 P5   142  TYR  CA   CT1    0.070000       12.0110           0
   11968 P5   142  TYR  HA   HB     0.090000        1.0080           0
   11969 P5   142  TYR  CB   CT2   -0.180000       12.0110           0
   11970 P5   142  TYR  HB1  HA     0.090000        1.0080           0
   11971 P5   142  TYR  HB2  HA     0.090000        1.0080           0
   11972 P5   142  TYR  CG   CA     0.000000       12.0110           0
   11973 P5   142  TYR  CD1  CA    -0.115000       12.0110           0
   11974 P5   142  TYR  HD1  HP     0.115000        1.0080           0
   11975 P5   142  TYR  CE1  CA    -0.115000       12.0110           0
   11976 P5   142  TYR  HE1  HP     0.115000        1.0080           0
   11977 P5   142  TYR  CZ   CA     0.110000       12.0110           0
   11978 P5   142  TYR  OH   OH1   -0.540000       15.9990           0
   11979 P5   142  TYR  HH   H      0.430000        1.0080           0
   11980 P5   142  TYR  CD2  CA    -0.115000       12.0110           0
   11981 P5   142  TYR  HD2  HP     0.115000        1.0080           0
   11982 P5   142  TYR  CE2  CA    -0.115000       12.0110           0
   11983 P5   142  TYR  HE2  HP     0.115000        1.0080           0
   11984 P5   142  TYR  C    C      0.510000       12.0110           0
   11985 P5   142  TYR  O    O     -0.510000       15.9990           0
   11986 P5   143  LYS  N    NH1   -0.470000       14.0070           0
   11987 P5   143  LYS  HN   H      0.310000        1.0080           0
   11988 P5   143  LYS  CA   CT1    0.070000       12.0110           0
   11989 P5   143  LYS  HA   HB     0.090000        1.0080           0
   11990 P5   143  LYS  CB   CT2   -0.180000       12.0110           0
   11991 P5   143  LYS  HB1  HA     0.090000        1.0080           0
   11992 P5   143  LYS  HB2  HA     0.090000        1.0080           0
   11993 P5   143  LYS  CG   CT2   -0.180000       12.0110           0
   11994 P5   143  LYS  HG1  HA     0.090000        1.0080           0
   11995 P5   143  LYS  HG2  HA     0.090000        1.0080           0
   11996 P5   143  LYS  CD   CT2   -0.180000       12.0110           0
   11997 P5   143  LYS  HD1  HA     0.090000        1.0080           0
   11998 P5   143  LYS  HD2  HA     0.090000        1.0080           0
   11999 P5   143  LYS  CE   CT2    0.210000       12.0110           0
   12000 P5   143  LYS  HE1  HA     0.050000        1.0080           0
   12001 P5   143  LYS  HE2  HA     0.050000        1.0080           0
   12002 P5   143  LYS  NZ   NH3   -0.300000       14.0070           0
   12003 P5   143  LYS  HZ1  HC     0.330000        1.0080           0
   12004 P5   143  LYS  HZ2  HC     0.330000        1.0080           0
   12005 P5   143  LYS  HZ3  HC     0.330000        1.0080           0
   12006 P5   143  LYS  C    C      0.510000       12.0110           0
   12007 P5   143  LYS  O    O     -0.510000       15.9990           0
   12008 P5   144  SER  N    NH1   -0.470000       14.0070           0
   12009 P5   144  SER  HN   H      0.310000        1.0080           0
   12010 P5   144  SER  CA   CT1    0.070000       12.0110           0
   12011 P5   144  SER  HA   HB     0.090000        1.0080           0
   12012 P5   144  SER  CB   CT2    0.050000       12.0110           0
   12013 P5   144  SER  HB1  HA     0.090000        1.0080           0
   12014 P5   144  SER  HB2  HA     0.090000        1.0080           0
   12015 P5   144  SER  OG   OH1   -0.660000       15.9990           0
   12016 P5   144  SER  HG1  H      0.430000        1.0080           0
   12017 P5   144  SER  C    C      0.510000       12.0110           0
   12018 P5   144  SER  O    O     -0.510000       15.9990           0
   12019 P5   145  CYS  N    NH1   -0.470000       14.0070           0
   12020 P5   145  CYS  HN   H      0.310000        1.0080           0
   12021 P5   145  CYS  CA   CT1    0.070000       12.0110           0
   12022 P5   145  CYS  HA   HB     0.090000        1.0080           0
   12023 P5   145  CYS  CB   CT2   -0.110000       12.0110           0
   12024 P5   145  CYS  HB1  HA     0.090000        1.0080           0
   12025 P5   145  CYS  HB2  HA     0.090000        1.0080           0
   12026 P5   145  CYS  SG   S     -0.230000       32.0600           0
   12027 P5   145  CYS  HG1  HS     0.160000        1.0080           0
   12028 P5   145  CYS  C    C      0.510000       12.0110           0
   12029 P5   145  CYS  O    O     -0.510000       15.9990           0
   12030 P5   146  ALA  N    NH1   -0.470000       14.0070           0
   12031 P5   146  ALA  HN   H      0.310000        1.0080           0
   12032 P5   146  ALA  CA   CT1    0.070000       12.0110           0
   12033 P5   146  ALA  HA   HB     0.090000        1.0080           0
   12034 P5   146  ALA  CB   CT3   -0.270000       12.0110           0
   12035 P5   146  ALA  HB1  HA     0.090000        1.0080           0
   12036 P5   146  ALA  HB2  HA     0.090000        1.0080           0
   12037 P5   146  ALA  HB3  HA     0.090000        1.0080           0
   12038 P5   146  ALA  C    C      0.510000       12.0110           0
   12039 P5   146  ALA  O    O     -0.510000       15.9990           0
   12040 P5   147  HSD  N    NH1   -0.470000       14.0070           0
   12041 P5   147  HSD  HN   H      0.310000        1.0080           0
   12042 P5   147  HSD  CA   CT1    0.070000       12.0110           0
   12043 P5   147  HSD  HA   HB     0.090000        1.0080           0
   12044 P5   147  HSD  CB   CT2   -0.090000       12.0110           0
   12045 P5   147  HSD  HB1  HA     0.090000        1.0080           0
   12046 P5   147  HSD  HB2  HA     0.090000        1.0080           0
   12047 P5   147  HSD  ND1  NR1   -0.360000       14.0070           0
   12048 P5   147  HSD  HD1  H      0.320000        1.0080           0
   12049 P5   147  HSD  CG   CPH1  -0.050000       12.0110           0
   12050 P5   147  HSD  CE1  CPH2   0.250000       12.0110           0
   12051 P5   147  HSD  HE1  HR1    0.130000        1.0080           0
   12052 P5   147  HSD  NE2  NR2   -0.700000       14.0070           0
   12053 P5   147  HSD  CD2  CPH1   0.220000       12.0110           0
   12054 P5   147  HSD  HD2  HR3    0.100000        1.0080           0
   12055 P5   147  HSD  C    C      0.510000       12.0110           0
   12056 P5   147  HSD  O    O     -0.510000       15.9990           0
   12057 P5   148  ASP  N    NH1   -0.470000       14.0070           0
   12058 P5   148  ASP  HN   H      0.310000        1.0080           0
   12059 P5   148  ASP  CA   CT1    0.070000       12.0110           0
   12060 P5   148  ASP  HA   HB     0.090000        1.0080           0
   12061 P5   148  ASP  CB   CT2   -0.280000       12.0110           0
   12062 P5   148  ASP  HB1  HA     0.090000        1.0080           0
   12063 P5   148  ASP  HB2  HA     0.090000        1.0080           0
   12064 P5   148  ASP  CG   CC     0.620000       12.0110           0
   12065 P5   148  ASP  OD1  OC    -0.760000       15.9990           0
   12066 P5   148  ASP  OD2  OC    -0.760000       15.9990           0
   12067 P5   148  ASP  C    C      0.510000       12.0110           0
   12068 P5   148  ASP  O    O     -0.510000       15.9990           0
   12069 P5   149  TRP  N    NH1   -0.470000       14.0070           0
   12070 P5   149  TRP  HN   H      0.310000        1.0080           0
   12071 P5   149  TRP  CA   CT1    0.070000       12.0110           0
   12072 P5   149  TRP  HA   HB     0.090000        1.0080           0
   12073 P5   149  TRP  CB   CT2   -0.180000       12.0110           0
   12074 P5   149  TRP  HB1  HA     0.090000        1.0080           0
   12075 P5   149  TRP  HB2  HA     0.090000        1.0080           0
   12076 P5   149  TRP  CG   CY    -0.030000       12.0110           0
   12077 P5   149  TRP  CD1  CA     0.035000       12.0110           0
   12078 P5   149  TRP  HD1  HP     0.115000        1.0080           0
   12079 P5   149  TRP  NE1  NY    -0.610000       14.0070           0
   12080 P5   149  TRP  HE1  H      0.380000        1.0080           0
   12081 P5   149  TRP  CE2  CPT    0.130000       12.0110           0
   12082 P5   149  TRP  CD2  CPT   -0.020000       12.0110           0
   12083 P5   149  TRP  CE3  CA    -0.115000       12.0110           0
   12084 P5   149  TRP  HE3  HP     0.115000        1.0080           0
   12085 P5   149  TRP  CZ3  CA    -0.115000       12.0110           0
   12086 P5   149  TRP  HZ3  HP     0.115000        1.0080           0
   12087 P5   149  TRP  CZ2  CA    -0.115000       12.0110           0
   12088 P5   149  TRP  HZ2  HP     0.115000        1.0080           0
   12089 P5   149  TRP  CH2  CA    -0.115000       12.0110           0
   12090 P5   149  TRP  HH2  HP     0.115000        1.0080           0
   12091 P5   149  TRP  C    C      0.510000       12.0110           0
   12092 P5   149  TRP  O    O     -0.510000       15.9990           0
   12093 P5   150  VAL  N    NH1   -0.470000       14.0070           0
   12094 P5   150  VAL  HN   H      0.310000        1.0080           0
   12095 P5   150  VAL  CA   CT1    0.070000       12.0110           0
   12096 P5   150  VAL  HA   HB     0.090000        1.0080           0
   12097 P5   150  VAL  CB   CT1   -0.090000       12.0110           0
   12098 P5   150  VAL  HB   HA     0.090000        1.0080           0
   12099 P5   150  VAL  CG1  CT3   -0.270000       12.0110           0
   12100 P5   150  VAL  HG11 HA     0.090000        1.0080           0
   12101 P5   150  VAL  HG12 HA     0.090000        1.0080           0
   12102 P5   150  VAL  HG13 HA     0.090000        1.0080           0
   12103 P5   150  VAL  CG2  CT3   -0.270000       12.0110           0
   12104 P5   150  VAL  HG21 HA     0.090000        1.0080           0
   12105 P5   150  VAL  HG22 HA     0.090000        1.0080           0
   12106 P5   150  VAL  HG23 HA     0.090000        1.0080           0
   12107 P5   150  VAL  C    C      0.510000       12.0110           0
   12108 P5   150  VAL  O    O     -0.510000       15.9990           0
   12109 P5   151  TYR  N    NH1   -0.470000       14.0070           0
   12110 P5   151  TYR  HN   H      0.310000        1.0080           0
   12111 P5   151  TYR  CA   CT1    0.070000       12.0110           0
   12112 P5   151  TYR  HA   HB     0.090000        1.0080           0
   12113 P5   151  TYR  CB   CT2   -0.180000       12.0110           0
   12114 P5   151  TYR  HB1  HA     0.090000        1.0080           0
   12115 P5   151  TYR  HB2  HA     0.090000        1.0080           0
   12116 P5   151  TYR  CG   CA     0.000000       12.0110           0
   12117 P5   151  TYR  CD1  CA    -0.115000       12.0110           0
   12118 P5   151  TYR  HD1  HP     0.115000        1.0080           0
   12119 P5   151  TYR  CE1  CA    -0.115000       12.0110           0
   12120 P5   151  TYR  HE1  HP     0.115000        1.0080           0
   12121 P5   151  TYR  CZ   CA     0.110000       12.0110           0
   12122 P5   151  TYR  OH   OH1   -0.540000       15.9990           0
   12123 P5   151  TYR  HH   H      0.430000        1.0080           0
   12124 P5   151  TYR  CD2  CA    -0.115000       12.0110           0
   12125 P5   151  TYR  HD2  HP     0.115000        1.0080           0
   12126 P5   151  TYR  CE2  CA    -0.115000       12.0110           0
   12127 P5   151  TYR  HE2  HP     0.115000        1.0080           0
   12128 P5   151  TYR  C    C      0.510000       12.0110           0
   12129 P5   151  TYR  O    O     -0.510000       15.9990           0
   12130 P5   152  GLU  N    NH1   -0.470000       14.0070           0
   12131 P5   152  GLU  HN   H      0.310000        1.0080           0
   12132 P5   152  GLU  CA   CT1    0.070000       12.0110           0
   12133 P5   152  GLU  HA   HB     0.090000        1.0080           0
   12134 P5   152  GLU  CB   CT2   -0.180000       12.0110           0
   12135 P5   152  GLU  HB1  HA     0.090000        1.0080           0
   12136 P5   152  GLU  HB2  HA     0.090000        1.0080           0
   12137 P5   152  GLU  CG   CT2   -0.280000       12.0110           0
   12138 P5   152  GLU  HG1  HA     0.090000        1.0080           0
   12139 P5   152  GLU  HG2  HA     0.090000        1.0080           0
   12140 P5   152  GLU  CD   CC     0.620000       12.0110           0
   12141 P5   152  GLU  OE1  OC    -0.760000       15.9990           0
   12142 P5   152  GLU  OE2  OC    -0.760000       15.9990           0
   12143 P5   152  GLU  C    CC     0.340000       12.0110           0
   12144 P5   152  GLU  OT1  OC    -0.670000       15.9990           0
   12145 P5   152  GLU  OT2  OC    -0.670000       15.9990           0
   12146 P6   2    ALA  N    NH3   -0.300000       14.0070           0
   12147 P6   2    ALA  HT1  HC     0.330000        1.0080           0
   12148 P6   2    ALA  HT2  HC     0.330000        1.0080           0
   12149 P6   2    ALA  HT3  HC     0.330000        1.0080           0
   12150 P6   2    ALA  CA   CT1    0.210000       12.0110           0
   12151 P6   2    ALA  HA   HB     0.100000        1.0080           0
   12152 P6   2    ALA  CB   CT3   -0.270000       12.0110           0
   12153 P6   2    ALA  HB1  HA     0.090000        1.0080           0
   12154 P6   2    ALA  HB2  HA     0.090000        1.0080           0
   12155 P6   2    ALA  HB3  HA     0.090000        1.0080           0
   12156 P6   2    ALA  C    C      0.510000       12.0110           0
   12157 P6   2    ALA  O    O     -0.510000       15.9990           0
   12158 P6   3    ASN  N    NH1   -0.470000       14.0070           0
   12159 P6   3    ASN  HN   H      0.310000        1.0080           0
   12160 P6   3    ASN  CA   CT1    0.070000       12.0110           0
   12161 P6   3    ASN  HA   HB     0.090000        1.0080           0
   12162 P6   3    ASN  CB   CT2   -0.180000       12.0110           0
   12163 P6   3    ASN  HB1  HA     0.090000        1.0080           0
   12164 P6   3    ASN  HB2  HA     0.090000        1.0080           0
   12165 P6   3    ASN  CG   CC     0.550000       12.0110           0
   12166 P6   3    ASN  OD1  O     -0.550000       15.9990           0
   12167 P6   3    ASN  ND2  NH2   -0.620000       14.0070           0
   12168 P6   3    ASN  HD21 H      0.320000        1.0080           0
   12169 P6   3    ASN  HD22 H      0.300000        1.0080           0
   12170 P6   3    ASN  C    C      0.510000       12.0110           0
   12171 P6   3    ASN  O    O     -0.510000       15.9990           0
   12172 P6   4    LEU  N    NH1   -0.470000       14.0070           0
   12173 P6   4    LEU  HN   H      0.310000        1.0080           0
   12174 P6   4    LEU  CA   CT1    0.070000       12.0110           0
   12175 P6   4    LEU  HA   HB     0.090000        1.0080           0
   12176 P6   4    LEU  CB   CT2   -0.180000       12.0110           0
   12177 P6   4    LEU  HB1  HA     0.090000        1.0080           0
   12178 P6   4    LEU  HB2  HA     0.090000        1.0080           0
   12179 P6   4    LEU  CG   CT1   -0.090000       12.0110           0
   12180 P6   4    LEU  HG   HA     0.090000        1.0080           0
   12181 P6   4    LEU  CD1  CT3   -0.270000       12.0110           0
   12182 P6   4    LEU  HD11 HA     0.090000        1.0080           0
   12183 P6   4    LEU  HD12 HA     0.090000        1.0080           0
   12184 P6   4    LEU  HD13 HA     0.090000        1.0080           0
   12185 P6   4    LEU  CD2  CT3   -0.270000       12.0110           0
   12186 P6   4    LEU  HD21 HA     0.090000        1.0080           0
   12187 P6   4    LEU  HD22 HA     0.090000        1.0080           0
   12188 P6   4    LEU  HD23 HA     0.090000        1.0080           0
   12189 P6   4    LEU  C    C      0.510000       12.0110           0
   12190 P6   4    LEU  O    O     -0.510000       15.9990           0
   12191 P6   5    GLU  N    NH1   -0.470000       14.0070           0
   12192 P6   5    GLU  HN   H      0.310000        1.0080           0
   12193 P6   5    GLU  CA   CT1    0.070000       12.0110           0
   12194 P6   5    GLU  HA   HB     0.090000        1.0080           0
   12195 P6   5    GLU  CB   CT2   -0.180000       12.0110           0
   12196 P6   5    GLU  HB1  HA     0.090000        1.0080           0
   12197 P6   5    GLU  HB2  HA     0.090000        1.0080           0
   12198 P6   5    GLU  CG   CT2   -0.280000       12.0110           0
   12199 P6   5    GLU  HG1  HA     0.090000        1.0080           0
   12200 P6   5    GLU  HG2  HA     0.090000        1.0080           0
   12201 P6   5    GLU  CD   CC     0.620000       12.0110           0
   12202 P6   5    GLU  OE1  OC    -0.760000       15.9990           0
   12203 P6   5    GLU  OE2  OC    -0.760000       15.9990           0
   12204 P6   5    GLU  C    C      0.510000       12.0110           0
   12205 P6   5    GLU  O    O     -0.510000       15.9990           0
   12206 P6   6    ARG  N    NH1   -0.470000       14.0070           0
   12207 P6   6    ARG  HN   H      0.310000        1.0080           0
   12208 P6   6    ARG  CA   CT1    0.070000       12.0110           0
   12209 P6   6    ARG  HA   HB     0.090000        1.0080           0
   12210 P6   6    ARG  CB   CT2   -0.180000       12.0110           0
   12211 P6   6    ARG  HB1  HA     0.090000        1.0080           0
   12212 P6   6    ARG  HB2  HA     0.090000        1.0080           0
   12213 P6   6    ARG  CG   CT2   -0.180000       12.0110           0
   12214 P6   6    ARG  HG1  HA     0.090000        1.0080           0
   12215 P6   6    ARG  HG2  HA     0.090000        1.0080           0
   12216 P6   6    ARG  CD   CT2    0.200000       12.0110           0
   12217 P6   6    ARG  HD1  HA     0.090000        1.0080           0
   12218 P6   6    ARG  HD2  HA     0.090000        1.0080           0
   12219 P6   6    ARG  NE   NC2   -0.700000       14.0070           0
   12220 P6   6    ARG  HE   HC     0.440000        1.0080           0
   12221 P6   6    ARG  CZ   C      0.640000       12.0110           0
   12222 P6   6    ARG  NH1  NC2   -0.800000       14.0070           0
   12223 P6   6    ARG  HH11 HC     0.460000        1.0080           0
   12224 P6   6    ARG  HH12 HC     0.460000        1.0080           0
   12225 P6   6    ARG  NH2  NC2   -0.800000       14.0070           0
   12226 P6   6    ARG  HH21 HC     0.460000        1.0080           0
   12227 P6   6    ARG  HH22 HC     0.460000        1.0080           0
   12228 P6   6    ARG  C    C      0.510000       12.0110           0
   12229 P6   6    ARG  O    O     -0.510000       15.9990           0
   12230 P6   7    THR  N    NH1   -0.470000       14.0070           0
   12231 P6   7    THR  HN   H      0.310000        1.0080           0
   12232 P6   7    THR  CA   CT1    0.070000       12.0110           0
   12233 P6   7    THR  HA   HB     0.090000        1.0080           0
   12234 P6   7    THR  CB   CT1    0.140000       12.0110           0
   12235 P6   7    THR  HB   HA     0.090000        1.0080           0
   12236 P6   7    THR  OG1  OH1   -0.660000       15.9990           0
   12237 P6   7    THR  HG1  H      0.430000        1.0080           0
   12238 P6   7    THR  CG2  CT3   -0.270000       12.0110           0
   12239 P6   7    THR  HG21 HA     0.090000        1.0080           0
   12240 P6   7    THR  HG22 HA     0.090000        1.0080           0
   12241 P6   7    THR  HG23 HA     0.090000        1.0080           0
   12242 P6   7    THR  C    C      0.510000       12.0110           0
   12243 P6   7    THR  O    O     -0.510000       15.9990           0
   12244 P6   8    PHE  N    NH1   -0.470000       14.0070           0
   12245 P6   8    PHE  HN   H      0.310000        1.0080           0
   12246 P6   8    PHE  CA   CT1    0.070000       12.0110           0
   12247 P6   8    PHE  HA   HB     0.090000        1.0080           0
   12248 P6   8    PHE  CB   CT2   -0.180000       12.0110           0
   12249 P6   8    PHE  HB1  HA     0.090000        1.0080           0
   12250 P6   8    PHE  HB2  HA     0.090000        1.0080           0
   12251 P6   8    PHE  CG   CA     0.000000       12.0110           0
   12252 P6   8    PHE  CD1  CA    -0.115000       12.0110           0
   12253 P6   8    PHE  HD1  HP     0.115000        1.0080           0
   12254 P6   8    PHE  CE1  CA    -0.115000       12.0110           0
   12255 P6   8    PHE  HE1  HP     0.115000        1.0080           0
   12256 P6   8    PHE  CZ   CA    -0.115000       12.0110           0
   12257 P6   8    PHE  HZ   HP     0.115000        1.0080           0
   12258 P6   8    PHE  CD2  CA    -0.115000       12.0110           0
   12259 P6   8    PHE  HD2  HP     0.115000        1.0080           0
   12260 P6   8    PHE  CE2  CA    -0.115000       12.0110           0
   12261 P6   8    PHE  HE2  HP     0.115000        1.0080           0
   12262 P6   8    PHE  C    C      0.510000       12.0110           0
   12263 P6   8    PHE  O    O     -0.510000       15.9990           0
   12264 P6   9    ILE  N    NH1   -0.470000       14.0070           0
   12265 P6   9    ILE  HN   H      0.310000        1.0080           0
   12266 P6   9    ILE  CA   CT1    0.070000       12.0110           0
   12267 P6   9    ILE  HA   HB     0.090000        1.0080           0
   12268 P6   9    ILE  CB   CT1   -0.090000       12.0110           0
   12269 P6   9    ILE  HB   HA     0.090000        1.0080           0
   12270 P6   9    ILE  CG2  CT3   -0.270000       12.0110           0
   12271 P6   9    ILE  HG21 HA     0.090000        1.0080           0
   12272 P6   9    ILE  HG22 HA     0.090000        1.0080           0
   12273 P6   9    ILE  HG23 HA     0.090000        1.0080           0
   12274 P6   9    ILE  CG1  CT2   -0.180000       12.0110           0
   12275 P6   9    ILE  HG11 HA     0.090000        1.0080           0
   12276 P6   9    ILE  HG12 HA     0.090000        1.0080           0
   12277 P6   9    ILE  CD   CT3   -0.270000       12.0110           0
   12278 P6   9    ILE  HD1  HA     0.090000        1.0080           0
   12279 P6   9    ILE  HD2  HA     0.090000        1.0080           0
   12280 P6   9    ILE  HD3  HA     0.090000        1.0080           0
   12281 P6   9    ILE  C    C      0.510000       12.0110           0
   12282 P6   9    ILE  O    O     -0.510000       15.9990           0
   12283 P6   10   ALA  N    NH1   -0.470000       14.0070           0
   12284 P6   10   ALA  HN   H      0.310000        1.0080           0
   12285 P6   10   ALA  CA   CT1    0.070000       12.0110           0
   12286 P6   10   ALA  HA   HB     0.090000        1.0080           0
   12287 P6   10   ALA  CB   CT3   -0.270000       12.0110           0
   12288 P6   10   ALA  HB1  HA     0.090000        1.0080           0
   12289 P6   10   ALA  HB2  HA     0.090000        1.0080           0
   12290 P6   10   ALA  HB3  HA     0.090000        1.0080           0
   12291 P6   10   ALA  C    C      0.510000       12.0110           0
   12292 P6   10   ALA  O    O     -0.510000       15.9990           0
   12293 P6   11   ILE  N    NH1   -0.470000       14.0070           0
   12294 P6   11   ILE  HN   H      0.310000        1.0080           0
   12295 P6   11   ILE  CA   CT1    0.070000       12.0110           0
   12296 P6   11   ILE  HA   HB     0.090000        1.0080           0
   12297 P6   11   ILE  CB   CT1   -0.090000       12.0110           0
   12298 P6   11   ILE  HB   HA     0.090000        1.0080           0
   12299 P6   11   ILE  CG2  CT3   -0.270000       12.0110           0
   12300 P6   11   ILE  HG21 HA     0.090000        1.0080           0
   12301 P6   11   ILE  HG22 HA     0.090000        1.0080           0
   12302 P6   11   ILE  HG23 HA     0.090000        1.0080           0
   12303 P6   11   ILE  CG1  CT2   -0.180000       12.0110           0
   12304 P6   11   ILE  HG11 HA     0.090000        1.0080           0
   12305 P6   11   ILE  HG12 HA     0.090000        1.0080           0
   12306 P6   11   ILE  CD   CT3   -0.270000       12.0110           0
   12307 P6   11   ILE  HD1  HA     0.090000        1.0080           0
   12308 P6   11   ILE  HD2  HA     0.090000        1.0080           0
   12309 P6   11   ILE  HD3  HA     0.090000        1.0080           0
   12310 P6   11   ILE  C    C      0.510000       12.0110           0
   12311 P6   11   ILE  O    O     -0.510000       15.9990           0
   12312 P6   12   LYS  N    NH1   -0.470000       14.0070           0
   12313 P6   12   LYS  HN   H      0.310000        1.0080           0
   12314 P6   12   LYS  CA   CT1    0.070000       12.0110           0
   12315 P6   12   LYS  HA   HB     0.090000        1.0080           0
   12316 P6   12   LYS  CB   CT2   -0.180000       12.0110           0
   12317 P6   12   LYS  HB1  HA     0.090000        1.0080           0
   12318 P6   12   LYS  HB2  HA     0.090000        1.0080           0
   12319 P6   12   LYS  CG   CT2   -0.180000       12.0110           0
   12320 P6   12   LYS  HG1  HA     0.090000        1.0080           0
   12321 P6   12   LYS  HG2  HA     0.090000        1.0080           0
   12322 P6   12   LYS  CD   CT2   -0.180000       12.0110           0
   12323 P6   12   LYS  HD1  HA     0.090000        1.0080           0
   12324 P6   12   LYS  HD2  HA     0.090000        1.0080           0
   12325 P6   12   LYS  CE   CT2    0.210000       12.0110           0
   12326 P6   12   LYS  HE1  HA     0.050000        1.0080           0
   12327 P6   12   LYS  HE2  HA     0.050000        1.0080           0
   12328 P6   12   LYS  NZ   NH3   -0.300000       14.0070           0
   12329 P6   12   LYS  HZ1  HC     0.330000        1.0080           0
   12330 P6   12   LYS  HZ2  HC     0.330000        1.0080           0
   12331 P6   12   LYS  HZ3  HC     0.330000        1.0080           0
   12332 P6   12   LYS  C    C      0.510000       12.0110           0
   12333 P6   12   LYS  O    O     -0.510000       15.9990           0
   12334 P6   13   PRO  N    N     -0.290000       14.0070           0
   12335 P6   13   PRO  CD   CP3    0.000000       12.0110           0
   12336 P6   13   PRO  HD1  HA     0.090000        1.0080           0
   12337 P6   13   PRO  HD2  HA     0.090000        1.0080           0
   12338 P6   13   PRO  CA   CP1    0.020000       12.0110           0
   12339 P6   13   PRO  HA   HB     0.090000        1.0080           0
   12340 P6   13   PRO  CB   CP2   -0.180000       12.0110           0
   12341 P6   13   PRO  HB1  HA     0.090000        1.0080           0
   12342 P6   13   PRO  HB2  HA     0.090000        1.0080           0
   12343 P6   13   PRO  CG   CP2   -0.180000       12.0110           0
   12344 P6   13   PRO  HG1  HA     0.090000        1.0080           0
   12345 P6   13   PRO  HG2  HA     0.090000        1.0080           0
   12346 P6   13   PRO  C    C      0.510000       12.0110           0
   12347 P6   13   PRO  O    O     -0.510000       15.9990           0
   12348 P6   14   ASP  N    NH1   -0.470000       14.0070           0
   12349 P6   14   ASP  HN   H      0.310000        1.0080           0
   12350 P6   14   ASP  CA   CT1    0.070000       12.0110           0
   12351 P6   14   ASP  HA   HB     0.090000        1.0080           0
   12352 P6   14   ASP  CB   CT2   -0.280000       12.0110           0
   12353 P6   14   ASP  HB1  HA     0.090000        1.0080           0
   12354 P6   14   ASP  HB2  HA     0.090000        1.0080           0
   12355 P6   14   ASP  CG   CC     0.620000       12.0110           0
   12356 P6   14   ASP  OD1  OC    -0.760000       15.9990           0
   12357 P6   14   ASP  OD2  OC    -0.760000       15.9990           0
   12358 P6   14   ASP  C    C      0.510000       12.0110           0
   12359 P6   14   ASP  O    O     -0.510000       15.9990           0
   12360 P6   15   GLY  N    NH1   -0.470000       14.0070           0
   12361 P6   15   GLY  HN   H      0.310000        1.0080           0
   12362 P6   15   GLY  CA   CT2   -0.020000       12.0110           0
   12363 P6   15   GLY  HA1  HB     0.090000        1.0080           0
   12364 P6   15   GLY  HA2  HB     0.090000        1.0080           0
   12365 P6   15   GLY  C    C      0.510000       12.0110           0
   12366 P6   15   GLY  O    O     -0.510000       15.9990           0
   12367 P6   16   VAL  N    NH1   -0.470000       14.0070           0
   12368 P6   16   VAL  HN   H      0.310000        1.0080           0
   12369 P6   16   VAL  CA   CT1    0.070000       12.0110           0
   12370 P6   16   VAL  HA   HB     0.090000        1.0080           0
   12371 P6   16   VAL  CB   CT1   -0.090000       12.0110           0
   12372 P6   16   VAL  HB   HA     0.090000        1.0080           0
   12373 P6   16   VAL  CG1  CT3   -0.270000       12.0110           0
   12374 P6   16   VAL  HG11 HA     0.090000        1.0080           0
   12375 P6   16   VAL  HG12 HA     0.090000        1.0080           0
   12376 P6   16   VAL  HG13 HA     0.090000        1.0080           0
   12377 P6   16   VAL  CG2  CT3   -0.270000       12.0110           0
   12378 P6   16   VAL  HG21 HA     0.090000        1.0080           0
   12379 P6   16   VAL  HG22 HA     0.090000        1.0080           0
   12380 P6   16   VAL  HG23 HA     0.090000        1.0080           0
   12381 P6   16   VAL  C    C      0.510000       12.0110           0
   12382 P6   16   VAL  O    O     -0.510000       15.9990           0
   12383 P6   17   GLN  N    NH1   -0.470000       14.0070           0
   12384 P6   17   GLN  HN   H      0.310000        1.0080           0
   12385 P6   17   GLN  CA   CT1    0.070000       12.0110           0
   12386 P6   17   GLN  HA   HB     0.090000        1.0080           0
   12387 P6   17   GLN  CB   CT2   -0.180000       12.0110           0
   12388 P6   17   GLN  HB1  HA     0.090000        1.0080           0
   12389 P6   17   GLN  HB2  HA     0.090000        1.0080           0
   12390 P6   17   GLN  CG   CT2   -0.180000       12.0110           0
   12391 P6   17   GLN  HG1  HA     0.090000        1.0080           0
   12392 P6   17   GLN  HG2  HA     0.090000        1.0080           0
   12393 P6   17   GLN  CD   CC     0.550000       12.0110           0
   12394 P6   17   GLN  OE1  O     -0.550000       15.9990           0
   12395 P6   17   GLN  NE2  NH2   -0.620000       14.0070           0
   12396 P6   17   GLN  HE21 H      0.320000        1.0080           0
   12397 P6   17   GLN  HE22 H      0.300000        1.0080           0
   12398 P6   17   GLN  C    C      0.510000       12.0110           0
   12399 P6   17   GLN  O    O     -0.510000       15.9990           0
   12400 P6   18   ARG  N    NH1   -0.470000       14.0070           0
   12401 P6   18   ARG  HN   H      0.310000        1.0080           0
   12402 P6   18   ARG  CA   CT1    0.070000       12.0110           0
   12403 P6   18   ARG  HA   HB     0.090000        1.0080           0
   12404 P6   18   ARG  CB   CT2   -0.180000       12.0110           0
   12405 P6   18   ARG  HB1  HA     0.090000        1.0080           0
   12406 P6   18   ARG  HB2  HA     0.090000        1.0080           0
   12407 P6   18   ARG  CG   CT2   -0.180000       12.0110           0
   12408 P6   18   ARG  HG1  HA     0.090000        1.0080           0
   12409 P6   18   ARG  HG2  HA     0.090000        1.0080           0
   12410 P6   18   ARG  CD   CT2    0.200000       12.0110           0
   12411 P6   18   ARG  HD1  HA     0.090000        1.0080           0
   12412 P6   18   ARG  HD2  HA     0.090000        1.0080           0
   12413 P6   18   ARG  NE   NC2   -0.700000       14.0070           0
   12414 P6   18   ARG  HE   HC     0.440000        1.0080           0
   12415 P6   18   ARG  CZ   C      0.640000       12.0110           0
   12416 P6   18   ARG  NH1  NC2   -0.800000       14.0070           0
   12417 P6   18   ARG  HH11 HC     0.460000        1.0080           0
   12418 P6   18   ARG  HH12 HC     0.460000        1.0080           0
   12419 P6   18   ARG  NH2  NC2   -0.800000       14.0070           0
   12420 P6   18   ARG  HH21 HC     0.460000        1.0080           0
   12421 P6   18   ARG  HH22 HC     0.460000        1.0080           0
   12422 P6   18   ARG  C    C      0.510000       12.0110           0
   12423 P6   18   ARG  O    O     -0.510000       15.9990           0
   12424 P6   19   GLY  N    NH1   -0.470000       14.0070           0
   12425 P6   19   GLY  HN   H      0.310000        1.0080           0
   12426 P6   19   GLY  CA   CT2   -0.020000       12.0110           0
   12427 P6   19   GLY  HA1  HB     0.090000        1.0080           0
   12428 P6   19   GLY  HA2  HB     0.090000        1.0080           0
   12429 P6   19   GLY  C    C      0.510000       12.0110           0
   12430 P6   19   GLY  O    O     -0.510000       15.9990           0
   12431 P6   20   LEU  N    NH1   -0.470000       14.0070           0
   12432 P6   20   LEU  HN   H      0.310000        1.0080           0
   12433 P6   20   LEU  CA   CT1    0.070000       12.0110           0
   12434 P6   20   LEU  HA   HB     0.090000        1.0080           0
   12435 P6   20   LEU  CB   CT2   -0.180000       12.0110           0
   12436 P6   20   LEU  HB1  HA     0.090000        1.0080           0
   12437 P6   20   LEU  HB2  HA     0.090000        1.0080           0
   12438 P6   20   LEU  CG   CT1   -0.090000       12.0110           0
   12439 P6   20   LEU  HG   HA     0.090000        1.0080           0
   12440 P6   20   LEU  CD1  CT3   -0.270000       12.0110           0
   12441 P6   20   LEU  HD11 HA     0.090000        1.0080           0
   12442 P6   20   LEU  HD12 HA     0.090000        1.0080           0
   12443 P6   20   LEU  HD13 HA     0.090000        1.0080           0
   12444 P6   20   LEU  CD2  CT3   -0.270000       12.0110           0
   12445 P6   20   LEU  HD21 HA     0.090000        1.0080           0
   12446 P6   20   LEU  HD22 HA     0.090000        1.0080           0
   12447 P6   20   LEU  HD23 HA     0.090000        1.0080           0
   12448 P6   20   LEU  C    C      0.510000       12.0110           0
   12449 P6   20   LEU  O    O     -0.510000       15.9990           0
   12450 P6   21   VAL  N    NH1   -0.470000       14.0070           0
   12451 P6   21   VAL  HN   H      0.310000        1.0080           0
   12452 P6   21   VAL  CA   CT1    0.070000       12.0110           0
   12453 P6   21   VAL  HA   HB     0.090000        1.0080           0
   12454 P6   21   VAL  CB   CT1   -0.090000       12.0110           0
   12455 P6   21   VAL  HB   HA     0.090000        1.0080           0
   12456 P6   21   VAL  CG1  CT3   -0.270000       12.0110           0
   12457 P6   21   VAL  HG11 HA     0.090000        1.0080           0
   12458 P6   21   VAL  HG12 HA     0.090000        1.0080           0
   12459 P6   21   VAL  HG13 HA     0.090000        1.0080           0
   12460 P6   21   VAL  CG2  CT3   -0.270000       12.0110           0
   12461 P6   21   VAL  HG21 HA     0.090000        1.0080           0
   12462 P6   21   VAL  HG22 HA     0.090000        1.0080           0
   12463 P6   21   VAL  HG23 HA     0.090000        1.0080           0
   12464 P6   21   VAL  C    C      0.510000       12.0110           0
   12465 P6   21   VAL  O    O     -0.510000       15.9990           0
   12466 P6   22   GLY  N    NH1   -0.470000       14.0070           0
   12467 P6   22   GLY  HN   H      0.310000        1.0080           0
   12468 P6   22   GLY  CA   CT2   -0.020000       12.0110           0
   12469 P6   22   GLY  HA1  HB     0.090000        1.0080           0
   12470 P6   22   GLY  HA2  HB     0.090000        1.0080           0
   12471 P6   22   GLY  C    C      0.510000       12.0110           0
   12472 P6   22   GLY  O    O     -0.510000       15.9990           0
   12473 P6   23   GLU  N    NH1   -0.470000       14.0070           0
   12474 P6   23   GLU  HN   H      0.310000        1.0080           0
   12475 P6   23   GLU  CA   CT1    0.070000       12.0110           0
   12476 P6   23   GLU  HA   HB     0.090000        1.0080           0
   12477 P6   23   GLU  CB   CT2   -0.180000       12.0110           0
   12478 P6   23   GLU  HB1  HA     0.090000        1.0080           0
   12479 P6   23   GLU  HB2  HA     0.090000        1.0080           0
   12480 P6   23   GLU  CG   CT2   -0.280000       12.0110           0
   12481 P6   23   GLU  HG1  HA     0.090000        1.0080           0
   12482 P6   23   GLU  HG2  HA     0.090000        1.0080           0
   12483 P6   23   GLU  CD   CC     0.620000       12.0110           0
   12484 P6   23   GLU  OE1  OC    -0.760000       15.9990           0
   12485 P6   23   GLU  OE2  OC    -0.760000       15.9990           0
   12486 P6   23   GLU  C    C      0.510000       12.0110           0
   12487 P6   23   GLU  O    O     -0.510000       15.9990           0
   12488 P6   24   ILE  N    NH1   -0.470000       14.0070           0
   12489 P6   24   ILE  HN   H      0.310000        1.0080           0
   12490 P6   24   ILE  CA   CT1    0.070000       12.0110           0
   12491 P6   24   ILE  HA   HB     0.090000        1.0080           0
   12492 P6   24   ILE  CB   CT1   -0.090000       12.0110           0
   12493 P6   24   ILE  HB   HA     0.090000        1.0080           0
   12494 P6   24   ILE  CG2  CT3   -0.270000       12.0110           0
   12495 P6   24   ILE  HG21 HA     0.090000        1.0080           0
   12496 P6   24   ILE  HG22 HA     0.090000        1.0080           0
   12497 P6   24   ILE  HG23 HA     0.090000        1.0080           0
   12498 P6   24   ILE  CG1  CT2   -0.180000       12.0110           0
   12499 P6   24   ILE  HG11 HA     0.090000        1.0080           0
   12500 P6   24   ILE  HG12 HA     0.090000        1.0080           0
   12501 P6   24   ILE  CD   CT3   -0.270000       12.0110           0
   12502 P6   24   ILE  HD1  HA     0.090000        1.0080           0
   12503 P6   24   ILE  HD2  HA     0.090000        1.0080           0
   12504 P6   24   ILE  HD3  HA     0.090000        1.0080           0
   12505 P6   24   ILE  C    C      0.510000       12.0110           0
   12506 P6   24   ILE  O    O     -0.510000       15.9990           0
   12507 P6   25   ILE  N    NH1   -0.470000       14.0070           0
   12508 P6   25   ILE  HN   H      0.310000        1.0080           0
   12509 P6   25   ILE  CA   CT1    0.070000       12.0110           0
   12510 P6   25   ILE  HA   HB     0.090000        1.0080           0
   12511 P6   25   ILE  CB   CT1   -0.090000       12.0110           0
   12512 P6   25   ILE  HB   HA     0.090000        1.0080           0
   12513 P6   25   ILE  CG2  CT3   -0.270000       12.0110           0
   12514 P6   25   ILE  HG21 HA     0.090000        1.0080           0
   12515 P6   25   ILE  HG22 HA     0.090000        1.0080           0
   12516 P6   25   ILE  HG23 HA     0.090000        1.0080           0
   12517 P6   25   ILE  CG1  CT2   -0.180000       12.0110           0
   12518 P6   25   ILE  HG11 HA     0.090000        1.0080           0
   12519 P6   25   ILE  HG12 HA     0.090000        1.0080           0
   12520 P6   25   ILE  CD   CT3   -0.270000       12.0110           0
   12521 P6   25   ILE  HD1  HA     0.090000        1.0080           0
   12522 P6   25   ILE  HD2  HA     0.090000        1.0080           0
   12523 P6   25   ILE  HD3  HA     0.090000        1.0080           0
   12524 P6   25   ILE  C    C      0.510000       12.0110           0
   12525 P6   25   ILE  O    O     -0.510000       15.9990           0
   12526 P6   26   LYS  N    NH1   -0.470000       14.0070           0
   12527 P6   26   LYS  HN   H      0.310000        1.0080           0
   12528 P6   26   LYS  CA   CT1    0.070000       12.0110           0
   12529 P6   26   LYS  HA   HB     0.090000        1.0080           0
   12530 P6   26   LYS  CB   CT2   -0.180000       12.0110           0
   12531 P6   26   LYS  HB1  HA     0.090000        1.0080           0
   12532 P6   26   LYS  HB2  HA     0.090000        1.0080           0
   12533 P6   26   LYS  CG   CT2   -0.180000       12.0110           0
   12534 P6   26   LYS  HG1  HA     0.090000        1.0080           0
   12535 P6   26   LYS  HG2  HA     0.090000        1.0080           0
   12536 P6   26   LYS  CD   CT2   -0.180000       12.0110           0
   12537 P6   26   LYS  HD1  HA     0.090000        1.0080           0
   12538 P6   26   LYS  HD2  HA     0.090000        1.0080           0
   12539 P6   26   LYS  CE   CT2    0.210000       12.0110           0
   12540 P6   26   LYS  HE1  HA     0.050000        1.0080           0
   12541 P6   26   LYS  HE2  HA     0.050000        1.0080           0
   12542 P6   26   LYS  NZ   NH3   -0.300000       14.0070           0
   12543 P6   26   LYS  HZ1  HC     0.330000        1.0080           0
   12544 P6   26   LYS  HZ2  HC     0.330000        1.0080           0
   12545 P6   26   LYS  HZ3  HC     0.330000        1.0080           0
   12546 P6   26   LYS  C    C      0.510000       12.0110           0
   12547 P6   26   LYS  O    O     -0.510000       15.9990           0
   12548 P6   27   ARG  N    NH1   -0.470000       14.0070           0
   12549 P6   27   ARG  HN   H      0.310000        1.0080           0
   12550 P6   27   ARG  CA   CT1    0.070000       12.0110           0
   12551 P6   27   ARG  HA   HB     0.090000        1.0080           0
   12552 P6   27   ARG  CB   CT2   -0.180000       12.0110           0
   12553 P6   27   ARG  HB1  HA     0.090000        1.0080           0
   12554 P6   27   ARG  HB2  HA     0.090000        1.0080           0
   12555 P6   27   ARG  CG   CT2   -0.180000       12.0110           0
   12556 P6   27   ARG  HG1  HA     0.090000        1.0080           0
   12557 P6   27   ARG  HG2  HA     0.090000        1.0080           0
   12558 P6   27   ARG  CD   CT2    0.200000       12.0110           0
   12559 P6   27   ARG  HD1  HA     0.090000        1.0080           0
   12560 P6   27   ARG  HD2  HA     0.090000        1.0080           0
   12561 P6   27   ARG  NE   NC2   -0.700000       14.0070           0
   12562 P6   27   ARG  HE   HC     0.440000        1.0080           0
   12563 P6   27   ARG  CZ   C      0.640000       12.0110           0
   12564 P6   27   ARG  NH1  NC2   -0.800000       14.0070           0
   12565 P6   27   ARG  HH11 HC     0.460000        1.0080           0
   12566 P6   27   ARG  HH12 HC     0.460000        1.0080           0
   12567 P6   27   ARG  NH2  NC2   -0.800000       14.0070           0
   12568 P6   27   ARG  HH21 HC     0.460000        1.0080           0
   12569 P6   27   ARG  HH22 HC     0.460000        1.0080           0
   12570 P6   27   ARG  C    C      0.510000       12.0110           0
   12571 P6   27   ARG  O    O     -0.510000       15.9990           0
   12572 P6   28   PHE  N    NH1   -0.470000       14.0070           0
   12573 P6   28   PHE  HN   H      0.310000        1.0080           0
   12574 P6   28   PHE  CA   CT1    0.070000       12.0110           0
   12575 P6   28   PHE  HA   HB     0.090000        1.0080           0
   12576 P6   28   PHE  CB   CT2   -0.180000       12.0110           0
   12577 P6   28   PHE  HB1  HA     0.090000        1.0080           0
   12578 P6   28   PHE  HB2  HA     0.090000        1.0080           0
   12579 P6   28   PHE  CG   CA     0.000000       12.0110           0
   12580 P6   28   PHE  CD1  CA    -0.115000       12.0110           0
   12581 P6   28   PHE  HD1  HP     0.115000        1.0080           0
   12582 P6   28   PHE  CE1  CA    -0.115000       12.0110           0
   12583 P6   28   PHE  HE1  HP     0.115000        1.0080           0
   12584 P6   28   PHE  CZ   CA    -0.115000       12.0110           0
   12585 P6   28   PHE  HZ   HP     0.115000        1.0080           0
   12586 P6   28   PHE  CD2  CA    -0.115000       12.0110           0
   12587 P6   28   PHE  HD2  HP     0.115000        1.0080           0
   12588 P6   28   PHE  CE2  CA    -0.115000       12.0110           0
   12589 P6   28   PHE  HE2  HP     0.115000        1.0080           0
   12590 P6   28   PHE  C    C      0.510000       12.0110           0
   12591 P6   28   PHE  O    O     -0.510000       15.9990           0
   12592 P6   29   GLU  N    NH1   -0.470000       14.0070           0
   12593 P6   29   GLU  HN   H      0.310000        1.0080           0
   12594 P6   29   GLU  CA   CT1    0.070000       12.0110           0
   12595 P6   29   GLU  HA   HB     0.090000        1.0080           0
   12596 P6   29   GLU  CB   CT2   -0.180000       12.0110           0
   12597 P6   29   GLU  HB1  HA     0.090000        1.0080           0
   12598 P6   29   GLU  HB2  HA     0.090000        1.0080           0
   12599 P6   29   GLU  CG   CT2   -0.280000       12.0110           0
   12600 P6   29   GLU  HG1  HA     0.090000        1.0080           0
   12601 P6   29   GLU  HG2  HA     0.090000        1.0080           0
   12602 P6   29   GLU  CD   CC     0.620000       12.0110           0
   12603 P6   29   GLU  OE1  OC    -0.760000       15.9990           0
   12604 P6   29   GLU  OE2  OC    -0.760000       15.9990           0
   12605 P6   29   GLU  C    C      0.510000       12.0110           0
   12606 P6   29   GLU  O    O     -0.510000       15.9990           0
   12607 P6   30   GLN  N    NH1   -0.470000       14.0070           0
   12608 P6   30   GLN  HN   H      0.310000        1.0080           0
   12609 P6   30   GLN  CA   CT1    0.070000       12.0110           0
   12610 P6   30   GLN  HA   HB     0.090000        1.0080           0
   12611 P6   30   GLN  CB   CT2   -0.180000       12.0110           0
   12612 P6   30   GLN  HB1  HA     0.090000        1.0080           0
   12613 P6   30   GLN  HB2  HA     0.090000        1.0080           0
   12614 P6   30   GLN  CG   CT2   -0.180000       12.0110           0
   12615 P6   30   GLN  HG1  HA     0.090000        1.0080           0
   12616 P6   30   GLN  HG2  HA     0.090000        1.0080           0
   12617 P6   30   GLN  CD   CC     0.550000       12.0110           0
   12618 P6   30   GLN  OE1  O     -0.550000       15.9990           0
   12619 P6   30   GLN  NE2  NH2   -0.620000       14.0070           0
   12620 P6   30   GLN  HE21 H      0.320000        1.0080           0
   12621 P6   30   GLN  HE22 H      0.300000        1.0080           0
   12622 P6   30   GLN  C    C      0.510000       12.0110           0
   12623 P6   30   GLN  O    O     -0.510000       15.9990           0
   12624 P6   31   LYS  N    NH1   -0.470000       14.0070           0
   12625 P6   31   LYS  HN   H      0.310000        1.0080           0
   12626 P6   31   LYS  CA   CT1    0.070000       12.0110           0
   12627 P6   31   LYS  HA   HB     0.090000        1.0080           0
   12628 P6   31   LYS  CB   CT2   -0.180000       12.0110           0
   12629 P6   31   LYS  HB1  HA     0.090000        1.0080           0
   12630 P6   31   LYS  HB2  HA     0.090000        1.0080           0
   12631 P6   31   LYS  CG   CT2   -0.180000       12.0110           0
   12632 P6   31   LYS  HG1  HA     0.090000        1.0080           0
   12633 P6   31   LYS  HG2  HA     0.090000        1.0080           0
   12634 P6   31   LYS  CD   CT2   -0.180000       12.0110           0
   12635 P6   31   LYS  HD1  HA     0.090000        1.0080           0
   12636 P6   31   LYS  HD2  HA     0.090000        1.0080           0
   12637 P6   31   LYS  CE   CT2    0.210000       12.0110           0
   12638 P6   31   LYS  HE1  HA     0.050000        1.0080           0
   12639 P6   31   LYS  HE2  HA     0.050000        1.0080           0
   12640 P6   31   LYS  NZ   NH3   -0.300000       14.0070           0
   12641 P6   31   LYS  HZ1  HC     0.330000        1.0080           0
   12642 P6   31   LYS  HZ2  HC     0.330000        1.0080           0
   12643 P6   31   LYS  HZ3  HC     0.330000        1.0080           0
   12644 P6   31   LYS  C    C      0.510000       12.0110           0
   12645 P6   31   LYS  O    O     -0.510000       15.9990           0
   12646 P6   32   GLY  N    NH1   -0.470000       14.0070           0
   12647 P6   32   GLY  HN   H      0.310000        1.0080           0
   12648 P6   32   GLY  CA   CT2   -0.020000       12.0110           0
   12649 P6   32   GLY  HA1  HB     0.090000        1.0080           0
   12650 P6   32   GLY  HA2  HB     0.090000        1.0080           0
   12651 P6   32   GLY  C    C      0.510000       12.0110           0
   12652 P6   32   GLY  O    O     -0.510000       15.9990           0
   12653 P6   33   PHE  N    NH1   -0.470000       14.0070           0
   12654 P6   33   PHE  HN   H      0.310000        1.0080           0
   12655 P6   33   PHE  CA   CT1    0.070000       12.0110           0
   12656 P6   33   PHE  HA   HB     0.090000        1.0080           0
   12657 P6   33   PHE  CB   CT2   -0.180000       12.0110           0
   12658 P6   33   PHE  HB1  HA     0.090000        1.0080           0
   12659 P6   33   PHE  HB2  HA     0.090000        1.0080           0
   12660 P6   33   PHE  CG   CA     0.000000       12.0110           0
   12661 P6   33   PHE  CD1  CA    -0.115000       12.0110           0
   12662 P6   33   PHE  HD1  HP     0.115000        1.0080           0
   12663 P6   33   PHE  CE1  CA    -0.115000       12.0110           0
   12664 P6   33   PHE  HE1  HP     0.115000        1.0080           0
   12665 P6   33   PHE  CZ   CA    -0.115000       12.0110           0
   12666 P6   33   PHE  HZ   HP     0.115000        1.0080           0
   12667 P6   33   PHE  CD2  CA    -0.115000       12.0110           0
   12668 P6   33   PHE  HD2  HP     0.115000        1.0080           0
   12669 P6   33   PHE  CE2  CA    -0.115000       12.0110           0
   12670 P6   33   PHE  HE2  HP     0.115000        1.0080           0
   12671 P6   33   PHE  C    C      0.510000       12.0110           0
   12672 P6   33   PHE  O    O     -0.510000       15.9990           0
   12673 P6   34   ARG  N    NH1   -0.470000       14.0070           0
   12674 P6   34   ARG  HN   H      0.310000        1.0080           0
   12675 P6   34   ARG  CA   CT1    0.070000       12.0110           0
   12676 P6   34   ARG  HA   HB     0.090000        1.0080           0
   12677 P6   34   ARG  CB   CT2   -0.180000       12.0110           0
   12678 P6   34   ARG  HB1  HA     0.090000        1.0080           0
   12679 P6   34   ARG  HB2  HA     0.090000        1.0080           0
   12680 P6   34   ARG  CG   CT2   -0.180000       12.0110           0
   12681 P6   34   ARG  HG1  HA     0.090000        1.0080           0
   12682 P6   34   ARG  HG2  HA     0.090000        1.0080           0
   12683 P6   34   ARG  CD   CT2    0.200000       12.0110           0
   12684 P6   34   ARG  HD1  HA     0.090000        1.0080           0
   12685 P6   34   ARG  HD2  HA     0.090000        1.0080           0
   12686 P6   34   ARG  NE   NC2   -0.700000       14.0070           0
   12687 P6   34   ARG  HE   HC     0.440000        1.0080           0
   12688 P6   34   ARG  CZ   C      0.640000       12.0110           0
   12689 P6   34   ARG  NH1  NC2   -0.800000       14.0070           0
   12690 P6   34   ARG  HH11 HC     0.460000        1.0080           0
   12691 P6   34   ARG  HH12 HC     0.460000        1.0080           0
   12692 P6   34   ARG  NH2  NC2   -0.800000       14.0070           0
   12693 P6   34   ARG  HH21 HC     0.460000        1.0080           0
   12694 P6   34   ARG  HH22 HC     0.460000        1.0080           0
   12695 P6   34   ARG  C    C      0.510000       12.0110           0
   12696 P6   34   ARG  O    O     -0.510000       15.9990           0
   12697 P6   35   LEU  N    NH1   -0.470000       14.0070           0
   12698 P6   35   LEU  HN   H      0.310000        1.0080           0
   12699 P6   35   LEU  CA   CT1    0.070000       12.0110           0
   12700 P6   35   LEU  HA   HB     0.090000        1.0080           0
   12701 P6   35   LEU  CB   CT2   -0.180000       12.0110           0
   12702 P6   35   LEU  HB1  HA     0.090000        1.0080           0
   12703 P6   35   LEU  HB2  HA     0.090000        1.0080           0
   12704 P6   35   LEU  CG   CT1   -0.090000       12.0110           0
   12705 P6   35   LEU  HG   HA     0.090000        1.0080           0
   12706 P6   35   LEU  CD1  CT3   -0.270000       12.0110           0
   12707 P6   35   LEU  HD11 HA     0.090000        1.0080           0
   12708 P6   35   LEU  HD12 HA     0.090000        1.0080           0
   12709 P6   35   LEU  HD13 HA     0.090000        1.0080           0
   12710 P6   35   LEU  CD2  CT3   -0.270000       12.0110           0
   12711 P6   35   LEU  HD21 HA     0.090000        1.0080           0
   12712 P6   35   LEU  HD22 HA     0.090000        1.0080           0
   12713 P6   35   LEU  HD23 HA     0.090000        1.0080           0
   12714 P6   35   LEU  C    C      0.510000       12.0110           0
   12715 P6   35   LEU  O    O     -0.510000       15.9990           0
   12716 P6   36   VAL  N    NH1   -0.470000       14.0070           0
   12717 P6   36   VAL  HN   H      0.310000        1.0080           0
   12718 P6   36   VAL  CA   CT1    0.070000       12.0110           0
   12719 P6   36   VAL  HA   HB     0.090000        1.0080           0
   12720 P6   36   VAL  CB   CT1   -0.090000       12.0110           0
   12721 P6   36   VAL  HB   HA     0.090000        1.0080           0
   12722 P6   36   VAL  CG1  CT3   -0.270000       12.0110           0
   12723 P6   36   VAL  HG11 HA     0.090000        1.0080           0
   12724 P6   36   VAL  HG12 HA     0.090000        1.0080           0
   12725 P6   36   VAL  HG13 HA     0.090000        1.0080           0
   12726 P6   36   VAL  CG2  CT3   -0.270000       12.0110           0
   12727 P6   36   VAL  HG21 HA     0.090000        1.0080           0
   12728 P6   36   VAL  HG22 HA     0.090000        1.0080           0
   12729 P6   36   VAL  HG23 HA     0.090000        1.0080           0
   12730 P6   36   VAL  C    C      0.510000       12.0110           0
   12731 P6   36   VAL  O    O     -0.510000       15.9990           0
   12732 P6   37   ALA  N    NH1   -0.470000       14.0070           0
   12733 P6   37   ALA  HN   H      0.310000        1.0080           0
   12734 P6   37   ALA  CA   CT1    0.070000       12.0110           0
   12735 P6   37   ALA  HA   HB     0.090000        1.0080           0
   12736 P6   37   ALA  CB   CT3   -0.270000       12.0110           0
   12737 P6   37   ALA  HB1  HA     0.090000        1.0080           0
   12738 P6   37   ALA  HB2  HA     0.090000        1.0080           0
   12739 P6   37   ALA  HB3  HA     0.090000        1.0080           0
   12740 P6   37   ALA  C    C      0.510000       12.0110           0
   12741 P6   37   ALA  O    O     -0.510000       15.9990           0
   12742 P6   38   MET  N    NH1   -0.470000       14.0070           0
   12743 P6   38   MET  HN   H      0.310000        1.0080           0
   12744 P6   38   MET  CA   CT1    0.070000       12.0110           0
   12745 P6   38   MET  HA   HB     0.090000        1.0080           0
   12746 P6   38   MET  CB   CT2   -0.180000       12.0110           0
   12747 P6   38   MET  HB1  HA     0.090000        1.0080           0
   12748 P6   38   MET  HB2  HA     0.090000        1.0080           0
   12749 P6   38   MET  CG   CT2   -0.140000       12.0110           0
   12750 P6   38   MET  HG1  HA     0.090000        1.0080           0
   12751 P6   38   MET  HG2  HA     0.090000        1.0080           0
   12752 P6   38   MET  SD   S     -0.090000       32.0600           0
   12753 P6   38   MET  CE   CT3   -0.220000       12.0110           0
   12754 P6   38   MET  HE1  HA     0.090000        1.0080           0
   12755 P6   38   MET  HE2  HA     0.090000        1.0080           0
   12756 P6   38   MET  HE3  HA     0.090000        1.0080           0
   12757 P6   38   MET  C    C      0.510000       12.0110           0
   12758 P6   38   MET  O    O     -0.510000       15.9990           0
   12759 P6   39   LYS  N    NH1   -0.470000       14.0070           0
   12760 P6   39   LYS  HN   H      0.310000        1.0080           0
   12761 P6   39   LYS  CA   CT1    0.070000       12.0110           0
   12762 P6   39   LYS  HA   HB     0.090000        1.0080           0
   12763 P6   39   LYS  CB   CT2   -0.180000       12.0110           0
   12764 P6   39   LYS  HB1  HA     0.090000        1.0080           0
   12765 P6   39   LYS  HB2  HA     0.090000        1.0080           0
   12766 P6   39   LYS  CG   CT2   -0.180000       12.0110           0
   12767 P6   39   LYS  HG1  HA     0.090000        1.0080           0
   12768 P6   39   LYS  HG2  HA     0.090000        1.0080           0
   12769 P6   39   LYS  CD   CT2   -0.180000       12.0110           0
   12770 P6   39   LYS  HD1  HA     0.090000        1.0080           0
   12771 P6   39   LYS  HD2  HA     0.090000        1.0080           0
   12772 P6   39   LYS  CE   CT2    0.210000       12.0110           0
   12773 P6   39   LYS  HE1  HA     0.050000        1.0080           0
   12774 P6   39   LYS  HE2  HA     0.050000        1.0080           0
   12775 P6   39   LYS  NZ   NH3   -0.300000       14.0070           0
   12776 P6   39   LYS  HZ1  HC     0.330000        1.0080           0
   12777 P6   39   LYS  HZ2  HC     0.330000        1.0080           0
   12778 P6   39   LYS  HZ3  HC     0.330000        1.0080           0
   12779 P6   39   LYS  C    C      0.510000       12.0110           0
   12780 P6   39   LYS  O    O     -0.510000       15.9990           0
   12781 P6   40   PHE  N    NH1   -0.470000       14.0070           0
   12782 P6   40   PHE  HN   H      0.310000        1.0080           0
   12783 P6   40   PHE  CA   CT1    0.070000       12.0110           0
   12784 P6   40   PHE  HA   HB     0.090000        1.0080           0
   12785 P6   40   PHE  CB   CT2   -0.180000       12.0110           0
   12786 P6   40   PHE  HB1  HA     0.090000        1.0080           0
   12787 P6   40   PHE  HB2  HA     0.090000        1.0080           0
   12788 P6   40   PHE  CG   CA     0.000000       12.0110           0
   12789 P6   40   PHE  CD1  CA    -0.115000       12.0110           0
   12790 P6   40   PHE  HD1  HP     0.115000        1.0080           0
   12791 P6   40   PHE  CE1  CA    -0.115000       12.0110           0
   12792 P6   40   PHE  HE1  HP     0.115000        1.0080           0
   12793 P6   40   PHE  CZ   CA    -0.115000       12.0110           0
   12794 P6   40   PHE  HZ   HP     0.115000        1.0080           0
   12795 P6   40   PHE  CD2  CA    -0.115000       12.0110           0
   12796 P6   40   PHE  HD2  HP     0.115000        1.0080           0
   12797 P6   40   PHE  CE2  CA    -0.115000       12.0110           0
   12798 P6   40   PHE  HE2  HP     0.115000        1.0080           0
   12799 P6   40   PHE  C    C      0.510000       12.0110           0
   12800 P6   40   PHE  O    O     -0.510000       15.9990           0
   12801 P6   41   LEU  N    NH1   -0.470000       14.0070           0
   12802 P6   41   LEU  HN   H      0.310000        1.0080           0
   12803 P6   41   LEU  CA   CT1    0.070000       12.0110           0
   12804 P6   41   LEU  HA   HB     0.090000        1.0080           0
   12805 P6   41   LEU  CB   CT2   -0.180000       12.0110           0
   12806 P6   41   LEU  HB1  HA     0.090000        1.0080           0
   12807 P6   41   LEU  HB2  HA     0.090000        1.0080           0
   12808 P6   41   LEU  CG   CT1   -0.090000       12.0110           0
   12809 P6   41   LEU  HG   HA     0.090000        1.0080           0
   12810 P6   41   LEU  CD1  CT3   -0.270000       12.0110           0
   12811 P6   41   LEU  HD11 HA     0.090000        1.0080           0
   12812 P6   41   LEU  HD12 HA     0.090000        1.0080           0
   12813 P6   41   LEU  HD13 HA     0.090000        1.0080           0
   12814 P6   41   LEU  CD2  CT3   -0.270000       12.0110           0
   12815 P6   41   LEU  HD21 HA     0.090000        1.0080           0
   12816 P6   41   LEU  HD22 HA     0.090000        1.0080           0
   12817 P6   41   LEU  HD23 HA     0.090000        1.0080           0
   12818 P6   41   LEU  C    C      0.510000       12.0110           0
   12819 P6   41   LEU  O    O     -0.510000       15.9990           0
   12820 P6   42   ARG  N    NH1   -0.470000       14.0070           0
   12821 P6   42   ARG  HN   H      0.310000        1.0080           0
   12822 P6   42   ARG  CA   CT1    0.070000       12.0110           0
   12823 P6   42   ARG  HA   HB     0.090000        1.0080           0
   12824 P6   42   ARG  CB   CT2   -0.180000       12.0110           0
   12825 P6   42   ARG  HB1  HA     0.090000        1.0080           0
   12826 P6   42   ARG  HB2  HA     0.090000        1.0080           0
   12827 P6   42   ARG  CG   CT2   -0.180000       12.0110           0
   12828 P6   42   ARG  HG1  HA     0.090000        1.0080           0
   12829 P6   42   ARG  HG2  HA     0.090000        1.0080           0
   12830 P6   42   ARG  CD   CT2    0.200000       12.0110           0
   12831 P6   42   ARG  HD1  HA     0.090000        1.0080           0
   12832 P6   42   ARG  HD2  HA     0.090000        1.0080           0
   12833 P6   42   ARG  NE   NC2   -0.700000       14.0070           0
   12834 P6   42   ARG  HE   HC     0.440000        1.0080           0
   12835 P6   42   ARG  CZ   C      0.640000       12.0110           0
   12836 P6   42   ARG  NH1  NC2   -0.800000       14.0070           0
   12837 P6   42   ARG  HH11 HC     0.460000        1.0080           0
   12838 P6   42   ARG  HH12 HC     0.460000        1.0080           0
   12839 P6   42   ARG  NH2  NC2   -0.800000       14.0070           0
   12840 P6   42   ARG  HH21 HC     0.460000        1.0080           0
   12841 P6   42   ARG  HH22 HC     0.460000        1.0080           0
   12842 P6   42   ARG  C    C      0.510000       12.0110           0
   12843 P6   42   ARG  O    O     -0.510000       15.9990           0
   12844 P6   43   ALA  N    NH1   -0.470000       14.0070           0
   12845 P6   43   ALA  HN   H      0.310000        1.0080           0
   12846 P6   43   ALA  CA   CT1    0.070000       12.0110           0
   12847 P6   43   ALA  HA   HB     0.090000        1.0080           0
   12848 P6   43   ALA  CB   CT3   -0.270000       12.0110           0
   12849 P6   43   ALA  HB1  HA     0.090000        1.0080           0
   12850 P6   43   ALA  HB2  HA     0.090000        1.0080           0
   12851 P6   43   ALA  HB3  HA     0.090000        1.0080           0
   12852 P6   43   ALA  C    C      0.510000       12.0110           0
   12853 P6   43   ALA  O    O     -0.510000       15.9990           0
   12854 P6   44   SER  N    NH1   -0.470000       14.0070           0
   12855 P6   44   SER  HN   H      0.310000        1.0080           0
   12856 P6   44   SER  CA   CT1    0.070000       12.0110           0
   12857 P6   44   SER  HA   HB     0.090000        1.0080           0
   12858 P6   44   SER  CB   CT2    0.050000       12.0110           0
   12859 P6   44   SER  HB1  HA     0.090000        1.0080           0
   12860 P6   44   SER  HB2  HA     0.090000        1.0080           0
   12861 P6   44   SER  OG   OH1   -0.660000       15.9990           0
   12862 P6   44   SER  HG1  H      0.430000        1.0080           0
   12863 P6   44   SER  C    C      0.510000       12.0110           0
   12864 P6   44   SER  O    O     -0.510000       15.9990           0
   12865 P6   45   GLU  N    NH1   -0.470000       14.0070           0
   12866 P6   45   GLU  HN   H      0.310000        1.0080           0
   12867 P6   45   GLU  CA   CT1    0.070000       12.0110           0
   12868 P6   45   GLU  HA   HB     0.090000        1.0080           0
   12869 P6   45   GLU  CB   CT2   -0.180000       12.0110           0
   12870 P6   45   GLU  HB1  HA     0.090000        1.0080           0
   12871 P6   45   GLU  HB2  HA     0.090000        1.0080           0
   12872 P6   45   GLU  CG   CT2   -0.280000       12.0110           0
   12873 P6   45   GLU  HG1  HA     0.090000        1.0080           0
   12874 P6   45   GLU  HG2  HA     0.090000        1.0080           0
   12875 P6   45   GLU  CD   CC     0.620000       12.0110           0
   12876 P6   45   GLU  OE1  OC    -0.760000       15.9990           0
   12877 P6   45   GLU  OE2  OC    -0.760000       15.9990           0
   12878 P6   45   GLU  C    C      0.510000       12.0110           0
   12879 P6   45   GLU  O    O     -0.510000       15.9990           0
   12880 P6   46   GLU  N    NH1   -0.470000       14.0070           0
   12881 P6   46   GLU  HN   H      0.310000        1.0080           0
   12882 P6   46   GLU  CA   CT1    0.070000       12.0110           0
   12883 P6   46   GLU  HA   HB     0.090000        1.0080           0
   12884 P6   46   GLU  CB   CT2   -0.180000       12.0110           0
   12885 P6   46   GLU  HB1  HA     0.090000        1.0080           0
   12886 P6   46   GLU  HB2  HA     0.090000        1.0080           0
   12887 P6   46   GLU  CG   CT2   -0.280000       12.0110           0
   12888 P6   46   GLU  HG1  HA     0.090000        1.0080           0
   12889 P6   46   GLU  HG2  HA     0.090000        1.0080           0
   12890 P6   46   GLU  CD   CC     0.620000       12.0110           0
   12891 P6   46   GLU  OE1  OC    -0.760000       15.9990           0
   12892 P6   46   GLU  OE2  OC    -0.760000       15.9990           0
   12893 P6   46   GLU  C    C      0.510000       12.0110           0
   12894 P6   46   GLU  O    O     -0.510000       15.9990           0
   12895 P6   47   HSD  N    NH1   -0.470000       14.0070           0
   12896 P6   47   HSD  HN   H      0.310000        1.0080           0
   12897 P6   47   HSD  CA   CT1    0.070000       12.0110           0
   12898 P6   47   HSD  HA   HB     0.090000        1.0080           0
   12899 P6   47   HSD  CB   CT2   -0.090000       12.0110           0
   12900 P6   47   HSD  HB1  HA     0.090000        1.0080           0
   12901 P6   47   HSD  HB2  HA     0.090000        1.0080           0
   12902 P6   47   HSD  ND1  NR1   -0.360000       14.0070           0
   12903 P6   47   HSD  HD1  H      0.320000        1.0080           0
   12904 P6   47   HSD  CG   CPH1  -0.050000       12.0110           0
   12905 P6   47   HSD  CE1  CPH2   0.250000       12.0110           0
   12906 P6   47   HSD  HE1  HR1    0.130000        1.0080           0
   12907 P6   47   HSD  NE2  NR2   -0.700000       14.0070           0
   12908 P6   47   HSD  CD2  CPH1   0.220000       12.0110           0
   12909 P6   47   HSD  HD2  HR3    0.100000        1.0080           0
   12910 P6   47   HSD  C    C      0.510000       12.0110           0
   12911 P6   47   HSD  O    O     -0.510000       15.9990           0
   12912 P6   48   LEU  N    NH1   -0.470000       14.0070           0
   12913 P6   48   LEU  HN   H      0.310000        1.0080           0
   12914 P6   48   LEU  CA   CT1    0.070000       12.0110           0
   12915 P6   48   LEU  HA   HB     0.090000        1.0080           0
   12916 P6   48   LEU  CB   CT2   -0.180000       12.0110           0
   12917 P6   48   LEU  HB1  HA     0.090000        1.0080           0
   12918 P6   48   LEU  HB2  HA     0.090000        1.0080           0
   12919 P6   48   LEU  CG   CT1   -0.090000       12.0110           0
   12920 P6   48   LEU  HG   HA     0.090000        1.0080           0
   12921 P6   48   LEU  CD1  CT3   -0.270000       12.0110           0
   12922 P6   48   LEU  HD11 HA     0.090000        1.0080           0
   12923 P6   48   LEU  HD12 HA     0.090000        1.0080           0
   12924 P6   48   LEU  HD13 HA     0.090000        1.0080           0
   12925 P6   48   LEU  CD2  CT3   -0.270000       12.0110           0
   12926 P6   48   LEU  HD21 HA     0.090000        1.0080           0
   12927 P6   48   LEU  HD22 HA     0.090000        1.0080           0
   12928 P6   48   LEU  HD23 HA     0.090000        1.0080           0
   12929 P6   48   LEU  C    C      0.510000       12.0110           0
   12930 P6   48   LEU  O    O     -0.510000       15.9990           0
   12931 P6   49   LYS  N    NH1   -0.470000       14.0070           0
   12932 P6   49   LYS  HN   H      0.310000        1.0080           0
   12933 P6   49   LYS  CA   CT1    0.070000       12.0110           0
   12934 P6   49   LYS  HA   HB     0.090000        1.0080           0
   12935 P6   49   LYS  CB   CT2   -0.180000       12.0110           0
   12936 P6   49   LYS  HB1  HA     0.090000        1.0080           0
   12937 P6   49   LYS  HB2  HA     0.090000        1.0080           0
   12938 P6   49   LYS  CG   CT2   -0.180000       12.0110           0
   12939 P6   49   LYS  HG1  HA     0.090000        1.0080           0
   12940 P6   49   LYS  HG2  HA     0.090000        1.0080           0
   12941 P6   49   LYS  CD   CT2   -0.180000       12.0110           0
   12942 P6   49   LYS  HD1  HA     0.090000        1.0080           0
   12943 P6   49   LYS  HD2  HA     0.090000        1.0080           0
   12944 P6   49   LYS  CE   CT2    0.210000       12.0110           0
   12945 P6   49   LYS  HE1  HA     0.050000        1.0080           0
   12946 P6   49   LYS  HE2  HA     0.050000        1.0080           0
   12947 P6   49   LYS  NZ   NH3   -0.300000       14.0070           0
   12948 P6   49   LYS  HZ1  HC     0.330000        1.0080           0
   12949 P6   49   LYS  HZ2  HC     0.330000        1.0080           0
   12950 P6   49   LYS  HZ3  HC     0.330000        1.0080           0
   12951 P6   49   LYS  C    C      0.510000       12.0110           0
   12952 P6   49   LYS  O    O     -0.510000       15.9990           0
   12953 P6   50   GLN  N    NH1   -0.470000       14.0070           0
   12954 P6   50   GLN  HN   H      0.310000        1.0080           0
   12955 P6   50   GLN  CA   CT1    0.070000       12.0110           0
   12956 P6   50   GLN  HA   HB     0.090000        1.0080           0
   12957 P6   50   GLN  CB   CT2   -0.180000       12.0110           0
   12958 P6   50   GLN  HB1  HA     0.090000        1.0080           0
   12959 P6   50   GLN  HB2  HA     0.090000        1.0080           0
   12960 P6   50   GLN  CG   CT2   -0.180000       12.0110           0
   12961 P6   50   GLN  HG1  HA     0.090000        1.0080           0
   12962 P6   50   GLN  HG2  HA     0.090000        1.0080           0
   12963 P6   50   GLN  CD   CC     0.550000       12.0110           0
   12964 P6   50   GLN  OE1  O     -0.550000       15.9990           0
   12965 P6   50   GLN  NE2  NH2   -0.620000       14.0070           0
   12966 P6   50   GLN  HE21 H      0.320000        1.0080           0
   12967 P6   50   GLN  HE22 H      0.300000        1.0080           0
   12968 P6   50   GLN  C    C      0.510000       12.0110           0
   12969 P6   50   GLN  O    O     -0.510000       15.9990           0
   12970 P6   51   HSD  N    NH1   -0.470000       14.0070           0
   12971 P6   51   HSD  HN   H      0.310000        1.0080           0
   12972 P6   51   HSD  CA   CT1    0.070000       12.0110           0
   12973 P6   51   HSD  HA   HB     0.090000        1.0080           0
   12974 P6   51   HSD  CB   CT2   -0.090000       12.0110           0
   12975 P6   51   HSD  HB1  HA     0.090000        1.0080           0
   12976 P6   51   HSD  HB2  HA     0.090000        1.0080           0
   12977 P6   51   HSD  ND1  NR1   -0.360000       14.0070           0
   12978 P6   51   HSD  HD1  H      0.320000        1.0080           0
   12979 P6   51   HSD  CG   CPH1  -0.050000       12.0110           0
   12980 P6   51   HSD  CE1  CPH2   0.250000       12.0110           0
   12981 P6   51   HSD  HE1  HR1    0.130000        1.0080           0
   12982 P6   51   HSD  NE2  NR2   -0.700000       14.0070           0
   12983 P6   51   HSD  CD2  CPH1   0.220000       12.0110           0
   12984 P6   51   HSD  HD2  HR3    0.100000        1.0080           0
   12985 P6   51   HSD  C    C      0.510000       12.0110           0
   12986 P6   51   HSD  O    O     -0.510000       15.9990           0
   12987 P6   52   TYR  N    NH1   -0.470000       14.0070           0
   12988 P6   52   TYR  HN   H      0.310000        1.0080           0
   12989 P6   52   TYR  CA   CT1    0.070000       12.0110           0
   12990 P6   52   TYR  HA   HB     0.090000        1.0080           0
   12991 P6   52   TYR  CB   CT2   -0.180000       12.0110           0
   12992 P6   52   TYR  HB1  HA     0.090000        1.0080           0
   12993 P6   52   TYR  HB2  HA     0.090000        1.0080           0
   12994 P6   52   TYR  CG   CA     0.000000       12.0110           0
   12995 P6   52   TYR  CD1  CA    -0.115000       12.0110           0
   12996 P6   52   TYR  HD1  HP     0.115000        1.0080           0
   12997 P6   52   TYR  CE1  CA    -0.115000       12.0110           0
   12998 P6   52   TYR  HE1  HP     0.115000        1.0080           0
   12999 P6   52   TYR  CZ   CA     0.110000       12.0110           0
   13000 P6   52   TYR  OH   OH1   -0.540000       15.9990           0
   13001 P6   52   TYR  HH   H      0.430000        1.0080           0
   13002 P6   52   TYR  CD2  CA    -0.115000       12.0110           0
   13003 P6   52   TYR  HD2  HP     0.115000        1.0080           0
   13004 P6   52   TYR  CE2  CA    -0.115000       12.0110           0
   13005 P6   52   TYR  HE2  HP     0.115000        1.0080           0
   13006 P6   52   TYR  C    C      0.510000       12.0110           0
   13007 P6   52   TYR  O    O     -0.510000       15.9990           0
   13008 P6   53   ILE  N    NH1   -0.470000       14.0070           0
   13009 P6   53   ILE  HN   H      0.310000        1.0080           0
   13010 P6   53   ILE  CA   CT1    0.070000       12.0110           0
   13011 P6   53   ILE  HA   HB     0.090000        1.0080           0
   13012 P6   53   ILE  CB   CT1   -0.090000       12.0110           0
   13013 P6   53   ILE  HB   HA     0.090000        1.0080           0
   13014 P6   53   ILE  CG2  CT3   -0.270000       12.0110           0
   13015 P6   53   ILE  HG21 HA     0.090000        1.0080           0
   13016 P6   53   ILE  HG22 HA     0.090000        1.0080           0
   13017 P6   53   ILE  HG23 HA     0.090000        1.0080           0
   13018 P6   53   ILE  CG1  CT2   -0.180000       12.0110           0
   13019 P6   53   ILE  HG11 HA     0.090000        1.0080           0
   13020 P6   53   ILE  HG12 HA     0.090000        1.0080           0
   13021 P6   53   ILE  CD   CT3   -0.270000       12.0110           0
   13022 P6   53   ILE  HD1  HA     0.090000        1.0080           0
   13023 P6   53   ILE  HD2  HA     0.090000        1.0080           0
   13024 P6   53   ILE  HD3  HA     0.090000        1.0080           0
   13025 P6   53   ILE  C    C      0.510000       12.0110           0
   13026 P6   53   ILE  O    O     -0.510000       15.9990           0
   13027 P6   54   ASP  N    NH1   -0.470000       14.0070           0
   13028 P6   54   ASP  HN   H      0.310000        1.0080           0
   13029 P6   54   ASP  CA   CT1    0.070000       12.0110           0
   13030 P6   54   ASP  HA   HB     0.090000        1.0080           0
   13031 P6   54   ASP  CB   CT2   -0.280000       12.0110           0
   13032 P6   54   ASP  HB1  HA     0.090000        1.0080           0
   13033 P6   54   ASP  HB2  HA     0.090000        1.0080           0
   13034 P6   54   ASP  CG   CC     0.620000       12.0110           0
   13035 P6   54   ASP  OD1  OC    -0.760000       15.9990           0
   13036 P6   54   ASP  OD2  OC    -0.760000       15.9990           0
   13037 P6   54   ASP  C    C      0.510000       12.0110           0
   13038 P6   54   ASP  O    O     -0.510000       15.9990           0
   13039 P6   55   LEU  N    NH1   -0.470000       14.0070           0
   13040 P6   55   LEU  HN   H      0.310000        1.0080           0
   13041 P6   55   LEU  CA   CT1    0.070000       12.0110           0
   13042 P6   55   LEU  HA   HB     0.090000        1.0080           0
   13043 P6   55   LEU  CB   CT2   -0.180000       12.0110           0
   13044 P6   55   LEU  HB1  HA     0.090000        1.0080           0
   13045 P6   55   LEU  HB2  HA     0.090000        1.0080           0
   13046 P6   55   LEU  CG   CT1   -0.090000       12.0110           0
   13047 P6   55   LEU  HG   HA     0.090000        1.0080           0
   13048 P6   55   LEU  CD1  CT3   -0.270000       12.0110           0
   13049 P6   55   LEU  HD11 HA     0.090000        1.0080           0
   13050 P6   55   LEU  HD12 HA     0.090000        1.0080           0
   13051 P6   55   LEU  HD13 HA     0.090000        1.0080           0
   13052 P6   55   LEU  CD2  CT3   -0.270000       12.0110           0
   13053 P6   55   LEU  HD21 HA     0.090000        1.0080           0
   13054 P6   55   LEU  HD22 HA     0.090000        1.0080           0
   13055 P6   55   LEU  HD23 HA     0.090000        1.0080           0
   13056 P6   55   LEU  C    C      0.510000       12.0110           0
   13057 P6   55   LEU  O    O     -0.510000       15.9990           0
   13058 P6   56   LYS  N    NH1   -0.470000       14.0070           0
   13059 P6   56   LYS  HN   H      0.310000        1.0080           0
   13060 P6   56   LYS  CA   CT1    0.070000       12.0110           0
   13061 P6   56   LYS  HA   HB     0.090000        1.0080           0
   13062 P6   56   LYS  CB   CT2   -0.180000       12.0110           0
   13063 P6   56   LYS  HB1  HA     0.090000        1.0080           0
   13064 P6   56   LYS  HB2  HA     0.090000        1.0080           0
   13065 P6   56   LYS  CG   CT2   -0.180000       12.0110           0
   13066 P6   56   LYS  HG1  HA     0.090000        1.0080           0
   13067 P6   56   LYS  HG2  HA     0.090000        1.0080           0
   13068 P6   56   LYS  CD   CT2   -0.180000       12.0110           0
   13069 P6   56   LYS  HD1  HA     0.090000        1.0080           0
   13070 P6   56   LYS  HD2  HA     0.090000        1.0080           0
   13071 P6   56   LYS  CE   CT2    0.210000       12.0110           0
   13072 P6   56   LYS  HE1  HA     0.050000        1.0080           0
   13073 P6   56   LYS  HE2  HA     0.050000        1.0080           0
   13074 P6   56   LYS  NZ   NH3   -0.300000       14.0070           0
   13075 P6   56   LYS  HZ1  HC     0.330000        1.0080           0
   13076 P6   56   LYS  HZ2  HC     0.330000        1.0080           0
   13077 P6   56   LYS  HZ3  HC     0.330000        1.0080           0
   13078 P6   56   LYS  C    C      0.510000       12.0110           0
   13079 P6   56   LYS  O    O     -0.510000       15.9990           0
   13080 P6   57   ASP  N    NH1   -0.470000       14.0070           0
   13081 P6   57   ASP  HN   H      0.310000        1.0080           0
   13082 P6   57   ASP  CA   CT1    0.070000       12.0110           0
   13083 P6   57   ASP  HA   HB     0.090000        1.0080           0
   13084 P6   57   ASP  CB   CT2   -0.280000       12.0110           0
   13085 P6   57   ASP  HB1  HA     0.090000        1.0080           0
   13086 P6   57   ASP  HB2  HA     0.090000        1.0080           0
   13087 P6   57   ASP  CG   CC     0.620000       12.0110           0
   13088 P6   57   ASP  OD1  OC    -0.760000       15.9990           0
   13089 P6   57   ASP  OD2  OC    -0.760000       15.9990           0
   13090 P6   57   ASP  C    C      0.510000       12.0110           0
   13091 P6   57   ASP  O    O     -0.510000       15.9990           0
   13092 P6   58   ARG  N    NH1   -0.470000       14.0070           0
   13093 P6   58   ARG  HN   H      0.310000        1.0080           0
   13094 P6   58   ARG  CA   CT1    0.070000       12.0110           0
   13095 P6   58   ARG  HA   HB     0.090000        1.0080           0
   13096 P6   58   ARG  CB   CT2   -0.180000       12.0110           0
   13097 P6   58   ARG  HB1  HA     0.090000        1.0080           0
   13098 P6   58   ARG  HB2  HA     0.090000        1.0080           0
   13099 P6   58   ARG  CG   CT2   -0.180000       12.0110           0
   13100 P6   58   ARG  HG1  HA     0.090000        1.0080           0
   13101 P6   58   ARG  HG2  HA     0.090000        1.0080           0
   13102 P6   58   ARG  CD   CT2    0.200000       12.0110           0
   13103 P6   58   ARG  HD1  HA     0.090000        1.0080           0
   13104 P6   58   ARG  HD2  HA     0.090000        1.0080           0
   13105 P6   58   ARG  NE   NC2   -0.700000       14.0070           0
   13106 P6   58   ARG  HE   HC     0.440000        1.0080           0
   13107 P6   58   ARG  CZ   C      0.640000       12.0110           0
   13108 P6   58   ARG  NH1  NC2   -0.800000       14.0070           0
   13109 P6   58   ARG  HH11 HC     0.460000        1.0080           0
   13110 P6   58   ARG  HH12 HC     0.460000        1.0080           0
   13111 P6   58   ARG  NH2  NC2   -0.800000       14.0070           0
   13112 P6   58   ARG  HH21 HC     0.460000        1.0080           0
   13113 P6   58   ARG  HH22 HC     0.460000        1.0080           0
   13114 P6   58   ARG  C    C      0.510000       12.0110           0
   13115 P6   58   ARG  O    O     -0.510000       15.9990           0
   13116 P6   59   PRO  N    N     -0.290000       14.0070           0
   13117 P6   59   PRO  CD   CP3    0.000000       12.0110           0
   13118 P6   59   PRO  HD1  HA     0.090000        1.0080           0
   13119 P6   59   PRO  HD2  HA     0.090000        1.0080           0
   13120 P6   59   PRO  CA   CP1    0.020000       12.0110           0
   13121 P6   59   PRO  HA   HB     0.090000        1.0080           0
   13122 P6   59   PRO  CB   CP2   -0.180000       12.0110           0
   13123 P6   59   PRO  HB1  HA     0.090000        1.0080           0
   13124 P6   59   PRO  HB2  HA     0.090000        1.0080           0
   13125 P6   59   PRO  CG   CP2   -0.180000       12.0110           0
   13126 P6   59   PRO  HG1  HA     0.090000        1.0080           0
   13127 P6   59   PRO  HG2  HA     0.090000        1.0080           0
   13128 P6   59   PRO  C    C      0.510000       12.0110           0
   13129 P6   59   PRO  O    O     -0.510000       15.9990           0
   13130 P6   60   PHE  N    NH1   -0.470000       14.0070           0
   13131 P6   60   PHE  HN   H      0.310000        1.0080           0
   13132 P6   60   PHE  CA   CT1    0.070000       12.0110           0
   13133 P6   60   PHE  HA   HB     0.090000        1.0080           0
   13134 P6   60   PHE  CB   CT2   -0.180000       12.0110           0
   13135 P6   60   PHE  HB1  HA     0.090000        1.0080           0
   13136 P6   60   PHE  HB2  HA     0.090000        1.0080           0
   13137 P6   60   PHE  CG   CA     0.000000       12.0110           0
   13138 P6   60   PHE  CD1  CA    -0.115000       12.0110           0
   13139 P6   60   PHE  HD1  HP     0.115000        1.0080           0
   13140 P6   60   PHE  CE1  CA    -0.115000       12.0110           0
   13141 P6   60   PHE  HE1  HP     0.115000        1.0080           0
   13142 P6   60   PHE  CZ   CA    -0.115000       12.0110           0
   13143 P6   60   PHE  HZ   HP     0.115000        1.0080           0
   13144 P6   60   PHE  CD2  CA    -0.115000       12.0110           0
   13145 P6   60   PHE  HD2  HP     0.115000        1.0080           0
   13146 P6   60   PHE  CE2  CA    -0.115000       12.0110           0
   13147 P6   60   PHE  HE2  HP     0.115000        1.0080           0
   13148 P6   60   PHE  C    C      0.510000       12.0110           0
   13149 P6   60   PHE  O    O     -0.510000       15.9990           0
   13150 P6   61   PHE  N    NH1   -0.470000       14.0070           0
   13151 P6   61   PHE  HN   H      0.310000        1.0080           0
   13152 P6   61   PHE  CA   CT1    0.070000       12.0110           0
   13153 P6   61   PHE  HA   HB     0.090000        1.0080           0
   13154 P6   61   PHE  CB   CT2   -0.180000       12.0110           0
   13155 P6   61   PHE  HB1  HA     0.090000        1.0080           0
   13156 P6   61   PHE  HB2  HA     0.090000        1.0080           0
   13157 P6   61   PHE  CG   CA     0.000000       12.0110           0
   13158 P6   61   PHE  CD1  CA    -0.115000       12.0110           0
   13159 P6   61   PHE  HD1  HP     0.115000        1.0080           0
   13160 P6   61   PHE  CE1  CA    -0.115000       12.0110           0
   13161 P6   61   PHE  HE1  HP     0.115000        1.0080           0
   13162 P6   61   PHE  CZ   CA    -0.115000       12.0110           0
   13163 P6   61   PHE  HZ   HP     0.115000        1.0080           0
   13164 P6   61   PHE  CD2  CA    -0.115000       12.0110           0
   13165 P6   61   PHE  HD2  HP     0.115000        1.0080           0
   13166 P6   61   PHE  CE2  CA    -0.115000       12.0110           0
   13167 P6   61   PHE  HE2  HP     0.115000        1.0080           0
   13168 P6   61   PHE  C    C      0.510000       12.0110           0
   13169 P6   61   PHE  O    O     -0.510000       15.9990           0
   13170 P6   62   PRO  N    N     -0.290000       14.0070           0
   13171 P6   62   PRO  CD   CP3    0.000000       12.0110           0
   13172 P6   62   PRO  HD1  HA     0.090000        1.0080           0
   13173 P6   62   PRO  HD2  HA     0.090000        1.0080           0
   13174 P6   62   PRO  CA   CP1    0.020000       12.0110           0
   13175 P6   62   PRO  HA   HB     0.090000        1.0080           0
   13176 P6   62   PRO  CB   CP2   -0.180000       12.0110           0
   13177 P6   62   PRO  HB1  HA     0.090000        1.0080           0
   13178 P6   62   PRO  HB2  HA     0.090000        1.0080           0
   13179 P6   62   PRO  CG   CP2   -0.180000       12.0110           0
   13180 P6   62   PRO  HG1  HA     0.090000        1.0080           0
   13181 P6   62   PRO  HG2  HA     0.090000        1.0080           0
   13182 P6   62   PRO  C    C      0.510000       12.0110           0
   13183 P6   62   PRO  O    O     -0.510000       15.9990           0
   13184 P6   63   GLY  N    NH1   -0.470000       14.0070           0
   13185 P6   63   GLY  HN   H      0.310000        1.0080           0
   13186 P6   63   GLY  CA   CT2   -0.020000       12.0110           0
   13187 P6   63   GLY  HA1  HB     0.090000        1.0080           0
   13188 P6   63   GLY  HA2  HB     0.090000        1.0080           0
   13189 P6   63   GLY  C    C      0.510000       12.0110           0
   13190 P6   63   GLY  O    O     -0.510000       15.9990           0
   13191 P6   64   LEU  N    NH1   -0.470000       14.0070           0
   13192 P6   64   LEU  HN   H      0.310000        1.0080           0
   13193 P6   64   LEU  CA   CT1    0.070000       12.0110           0
   13194 P6   64   LEU  HA   HB     0.090000        1.0080           0
   13195 P6   64   LEU  CB   CT2   -0.180000       12.0110           0
   13196 P6   64   LEU  HB1  HA     0.090000        1.0080           0
   13197 P6   64   LEU  HB2  HA     0.090000        1.0080           0
   13198 P6   64   LEU  CG   CT1   -0.090000       12.0110           0
   13199 P6   64   LEU  HG   HA     0.090000        1.0080           0
   13200 P6   64   LEU  CD1  CT3   -0.270000       12.0110           0
   13201 P6   64   LEU  HD11 HA     0.090000        1.0080           0
   13202 P6   64   LEU  HD12 HA     0.090000        1.0080           0
   13203 P6   64   LEU  HD13 HA     0.090000        1.0080           0
   13204 P6   64   LEU  CD2  CT3   -0.270000       12.0110           0
   13205 P6   64   LEU  HD21 HA     0.090000        1.0080           0
   13206 P6   64   LEU  HD22 HA     0.090000        1.0080           0
   13207 P6   64   LEU  HD23 HA     0.090000        1.0080           0
   13208 P6   64   LEU  C    C      0.510000       12.0110           0
   13209 P6   64   LEU  O    O     -0.510000       15.9990           0
   13210 P6   65   VAL  N    NH1   -0.470000       14.0070           0
   13211 P6   65   VAL  HN   H      0.310000        1.0080           0
   13212 P6   65   VAL  CA   CT1    0.070000       12.0110           0
   13213 P6   65   VAL  HA   HB     0.090000        1.0080           0
   13214 P6   65   VAL  CB   CT1   -0.090000       12.0110           0
   13215 P6   65   VAL  HB   HA     0.090000        1.0080           0
   13216 P6   65   VAL  CG1  CT3   -0.270000       12.0110           0
   13217 P6   65   VAL  HG11 HA     0.090000        1.0080           0
   13218 P6   65   VAL  HG12 HA     0.090000        1.0080           0
   13219 P6   65   VAL  HG13 HA     0.090000        1.0080           0
   13220 P6   65   VAL  CG2  CT3   -0.270000       12.0110           0
   13221 P6   65   VAL  HG21 HA     0.090000        1.0080           0
   13222 P6   65   VAL  HG22 HA     0.090000        1.0080           0
   13223 P6   65   VAL  HG23 HA     0.090000        1.0080           0
   13224 P6   65   VAL  C    C      0.510000       12.0110           0
   13225 P6   65   VAL  O    O     -0.510000       15.9990           0
   13226 P6   66   LYS  N    NH1   -0.470000       14.0070           0
   13227 P6   66   LYS  HN   H      0.310000        1.0080           0
   13228 P6   66   LYS  CA   CT1    0.070000       12.0110           0
   13229 P6   66   LYS  HA   HB     0.090000        1.0080           0
   13230 P6   66   LYS  CB   CT2   -0.180000       12.0110           0
   13231 P6   66   LYS  HB1  HA     0.090000        1.0080           0
   13232 P6   66   LYS  HB2  HA     0.090000        1.0080           0
   13233 P6   66   LYS  CG   CT2   -0.180000       12.0110           0
   13234 P6   66   LYS  HG1  HA     0.090000        1.0080           0
   13235 P6   66   LYS  HG2  HA     0.090000        1.0080           0
   13236 P6   66   LYS  CD   CT2   -0.180000       12.0110           0
   13237 P6   66   LYS  HD1  HA     0.090000        1.0080           0
   13238 P6   66   LYS  HD2  HA     0.090000        1.0080           0
   13239 P6   66   LYS  CE   CT2    0.210000       12.0110           0
   13240 P6   66   LYS  HE1  HA     0.050000        1.0080           0
   13241 P6   66   LYS  HE2  HA     0.050000        1.0080           0
   13242 P6   66   LYS  NZ   NH3   -0.300000       14.0070           0
   13243 P6   66   LYS  HZ1  HC     0.330000        1.0080           0
   13244 P6   66   LYS  HZ2  HC     0.330000        1.0080           0
   13245 P6   66   LYS  HZ3  HC     0.330000        1.0080           0
   13246 P6   66   LYS  C    C      0.510000       12.0110           0
   13247 P6   66   LYS  O    O     -0.510000       15.9990           0
   13248 P6   67   TYR  N    NH1   -0.470000       14.0070           0
   13249 P6   67   TYR  HN   H      0.310000        1.0080           0
   13250 P6   67   TYR  CA   CT1    0.070000       12.0110           0
   13251 P6   67   TYR  HA   HB     0.090000        1.0080           0
   13252 P6   67   TYR  CB   CT2   -0.180000       12.0110           0
   13253 P6   67   TYR  HB1  HA     0.090000        1.0080           0
   13254 P6   67   TYR  HB2  HA     0.090000        1.0080           0
   13255 P6   67   TYR  CG   CA     0.000000       12.0110           0
   13256 P6   67   TYR  CD1  CA    -0.115000       12.0110           0
   13257 P6   67   TYR  HD1  HP     0.115000        1.0080           0
   13258 P6   67   TYR  CE1  CA    -0.115000       12.0110           0
   13259 P6   67   TYR  HE1  HP     0.115000        1.0080           0
   13260 P6   67   TYR  CZ   CA     0.110000       12.0110           0
   13261 P6   67   TYR  OH   OH1   -0.540000       15.9990           0
   13262 P6   67   TYR  HH   H      0.430000        1.0080           0
   13263 P6   67   TYR  CD2  CA    -0.115000       12.0110           0
   13264 P6   67   TYR  HD2  HP     0.115000        1.0080           0
   13265 P6   67   TYR  CE2  CA    -0.115000       12.0110           0
   13266 P6   67   TYR  HE2  HP     0.115000        1.0080           0
   13267 P6   67   TYR  C    C      0.510000       12.0110           0
   13268 P6   67   TYR  O    O     -0.510000       15.9990           0
   13269 P6   68   MET  N    NH1   -0.470000       14.0070           0
   13270 P6   68   MET  HN   H      0.310000        1.0080           0
   13271 P6   68   MET  CA   CT1    0.070000       12.0110           0
   13272 P6   68   MET  HA   HB     0.090000        1.0080           0
   13273 P6   68   MET  CB   CT2   -0.180000       12.0110           0
   13274 P6   68   MET  HB1  HA     0.090000        1.0080           0
   13275 P6   68   MET  HB2  HA     0.090000        1.0080           0
   13276 P6   68   MET  CG   CT2   -0.140000       12.0110           0
   13277 P6   68   MET  HG1  HA     0.090000        1.0080           0
   13278 P6   68   MET  HG2  HA     0.090000        1.0080           0
   13279 P6   68   MET  SD   S     -0.090000       32.0600           0
   13280 P6   68   MET  CE   CT3   -0.220000       12.0110           0
   13281 P6   68   MET  HE1  HA     0.090000        1.0080           0
   13282 P6   68   MET  HE2  HA     0.090000        1.0080           0
   13283 P6   68   MET  HE3  HA     0.090000        1.0080           0
   13284 P6   68   MET  C    C      0.510000       12.0110           0
   13285 P6   68   MET  O    O     -0.510000       15.9990           0
   13286 P6   69   ASN  N    NH1   -0.470000       14.0070           0
   13287 P6   69   ASN  HN   H      0.310000        1.0080           0
   13288 P6   69   ASN  CA   CT1    0.070000       12.0110           0
   13289 P6   69   ASN  HA   HB     0.090000        1.0080           0
   13290 P6   69   ASN  CB   CT2   -0.180000       12.0110           0
   13291 P6   69   ASN  HB1  HA     0.090000        1.0080           0
   13292 P6   69   ASN  HB2  HA     0.090000        1.0080           0
   13293 P6   69   ASN  CG   CC     0.550000       12.0110           0
   13294 P6   69   ASN  OD1  O     -0.550000       15.9990           0
   13295 P6   69   ASN  ND2  NH2   -0.620000       14.0070           0
   13296 P6   69   ASN  HD21 H      0.320000        1.0080           0
   13297 P6   69   ASN  HD22 H      0.300000        1.0080           0
   13298 P6   69   ASN  C    C      0.510000       12.0110           0
   13299 P6   69   ASN  O    O     -0.510000       15.9990           0
   13300 P6   70   SER  N    NH1   -0.470000       14.0070           0
   13301 P6   70   SER  HN   H      0.310000        1.0080           0
   13302 P6   70   SER  CA   CT1    0.070000       12.0110           0
   13303 P6   70   SER  HA   HB     0.090000        1.0080           0
   13304 P6   70   SER  CB   CT2    0.050000       12.0110           0
   13305 P6   70   SER  HB1  HA     0.090000        1.0080           0
   13306 P6   70   SER  HB2  HA     0.090000        1.0080           0
   13307 P6   70   SER  OG   OH1   -0.660000       15.9990           0
   13308 P6   70   SER  HG1  H      0.430000        1.0080           0
   13309 P6   70   SER  C    C      0.510000       12.0110           0
   13310 P6   70   SER  O    O     -0.510000       15.9990           0
   13311 P6   71   GLY  N    NH1   -0.470000       14.0070           0
   13312 P6   71   GLY  HN   H      0.310000        1.0080           0
   13313 P6   71   GLY  CA   CT2   -0.020000       12.0110           0
   13314 P6   71   GLY  HA1  HB     0.090000        1.0080           0
   13315 P6   71   GLY  HA2  HB     0.090000        1.0080           0
   13316 P6   71   GLY  C    C      0.510000       12.0110           0
   13317 P6   71   GLY  O    O     -0.510000       15.9990           0
   13318 P6   72   PRO  N    N     -0.290000       14.0070           0
   13319 P6   72   PRO  CD   CP3    0.000000       12.0110           0
   13320 P6   72   PRO  HD1  HA     0.090000        1.0080           0
   13321 P6   72   PRO  HD2  HA     0.090000        1.0080           0
   13322 P6   72   PRO  CA   CP1    0.020000       12.0110           0
   13323 P6   72   PRO  HA   HB     0.090000        1.0080           0
   13324 P6   72   PRO  CB   CP2   -0.180000       12.0110           0
   13325 P6   72   PRO  HB1  HA     0.090000        1.0080           0
   13326 P6   72   PRO  HB2  HA     0.090000        1.0080           0
   13327 P6   72   PRO  CG   CP2   -0.180000       12.0110           0
   13328 P6   72   PRO  HG1  HA     0.090000        1.0080           0
   13329 P6   72   PRO  HG2  HA     0.090000        1.0080           0
   13330 P6   72   PRO  C    C      0.510000       12.0110           0
   13331 P6   72   PRO  O    O     -0.510000       15.9990           0
   13332 P6   73   VAL  N    NH1   -0.470000       14.0070           0
   13333 P6   73   VAL  HN   H      0.310000        1.0080           0
   13334 P6   73   VAL  CA   CT1    0.070000       12.0110           0
   13335 P6   73   VAL  HA   HB     0.090000        1.0080           0
   13336 P6   73   VAL  CB   CT1   -0.090000       12.0110           0
   13337 P6   73   VAL  HB   HA     0.090000        1.0080           0
   13338 P6   73   VAL  CG1  CT3   -0.270000       12.0110           0
   13339 P6   73   VAL  HG11 HA     0.090000        1.0080           0
   13340 P6   73   VAL  HG12 HA     0.090000        1.0080           0
   13341 P6   73   VAL  HG13 HA     0.090000        1.0080           0
   13342 P6   73   VAL  CG2  CT3   -0.270000       12.0110           0
   13343 P6   73   VAL  HG21 HA     0.090000        1.0080           0
   13344 P6   73   VAL  HG22 HA     0.090000        1.0080           0
   13345 P6   73   VAL  HG23 HA     0.090000        1.0080           0
   13346 P6   73   VAL  C    C      0.510000       12.0110           0
   13347 P6   73   VAL  O    O     -0.510000       15.9990           0
   13348 P6   74   VAL  N    NH1   -0.470000       14.0070           0
   13349 P6   74   VAL  HN   H      0.310000        1.0080           0
   13350 P6   74   VAL  CA   CT1    0.070000       12.0110           0
   13351 P6   74   VAL  HA   HB     0.090000        1.0080           0
   13352 P6   74   VAL  CB   CT1   -0.090000       12.0110           0
   13353 P6   74   VAL  HB   HA     0.090000        1.0080           0
   13354 P6   74   VAL  CG1  CT3   -0.270000       12.0110           0
   13355 P6   74   VAL  HG11 HA     0.090000        1.0080           0
   13356 P6   74   VAL  HG12 HA     0.090000        1.0080           0
   13357 P6   74   VAL  HG13 HA     0.090000        1.0080           0
   13358 P6   74   VAL  CG2  CT3   -0.270000       12.0110           0
   13359 P6   74   VAL  HG21 HA     0.090000        1.0080           0
   13360 P6   74   VAL  HG22 HA     0.090000        1.0080           0
   13361 P6   74   VAL  HG23 HA     0.090000        1.0080           0
   13362 P6   74   VAL  C    C      0.510000       12.0110           0
   13363 P6   74   VAL  O    O     -0.510000       15.9990           0
   13364 P6   75   ALA  N    NH1   -0.470000       14.0070           0
   13365 P6   75   ALA  HN   H      0.310000        1.0080           0
   13366 P6   75   ALA  CA   CT1    0.070000       12.0110           0
   13367 P6   75   ALA  HA   HB     0.090000        1.0080           0
   13368 P6   75   ALA  CB   CT3   -0.270000       12.0110           0
   13369 P6   75   ALA  HB1  HA     0.090000        1.0080           0
   13370 P6   75   ALA  HB2  HA     0.090000        1.0080           0
   13371 P6   75   ALA  HB3  HA     0.090000        1.0080           0
   13372 P6   75   ALA  C    C      0.510000       12.0110           0
   13373 P6   75   ALA  O    O     -0.510000       15.9990           0
   13374 P6   76   MET  N    NH1   -0.470000       14.0070           0
   13375 P6   76   MET  HN   H      0.310000        1.0080           0
   13376 P6   76   MET  CA   CT1    0.070000       12.0110           0
   13377 P6   76   MET  HA   HB     0.090000        1.0080           0
   13378 P6   76   MET  CB   CT2   -0.180000       12.0110           0
   13379 P6   76   MET  HB1  HA     0.090000        1.0080           0
   13380 P6   76   MET  HB2  HA     0.090000        1.0080           0
   13381 P6   76   MET  CG   CT2   -0.140000       12.0110           0
   13382 P6   76   MET  HG1  HA     0.090000        1.0080           0
   13383 P6   76   MET  HG2  HA     0.090000        1.0080           0
   13384 P6   76   MET  SD   S     -0.090000       32.0600           0
   13385 P6   76   MET  CE   CT3   -0.220000       12.0110           0
   13386 P6   76   MET  HE1  HA     0.090000        1.0080           0
   13387 P6   76   MET  HE2  HA     0.090000        1.0080           0
   13388 P6   76   MET  HE3  HA     0.090000        1.0080           0
   13389 P6   76   MET  C    C      0.510000       12.0110           0
   13390 P6   76   MET  O    O     -0.510000       15.9990           0
   13391 P6   77   VAL  N    NH1   -0.470000       14.0070           0
   13392 P6   77   VAL  HN   H      0.310000        1.0080           0
   13393 P6   77   VAL  CA   CT1    0.070000       12.0110           0
   13394 P6   77   VAL  HA   HB     0.090000        1.0080           0
   13395 P6   77   VAL  CB   CT1   -0.090000       12.0110           0
   13396 P6   77   VAL  HB   HA     0.090000        1.0080           0
   13397 P6   77   VAL  CG1  CT3   -0.270000       12.0110           0
   13398 P6   77   VAL  HG11 HA     0.090000        1.0080           0
   13399 P6   77   VAL  HG12 HA     0.090000        1.0080           0
   13400 P6   77   VAL  HG13 HA     0.090000        1.0080           0
   13401 P6   77   VAL  CG2  CT3   -0.270000       12.0110           0
   13402 P6   77   VAL  HG21 HA     0.090000        1.0080           0
   13403 P6   77   VAL  HG22 HA     0.090000        1.0080           0
   13404 P6   77   VAL  HG23 HA     0.090000        1.0080           0
   13405 P6   77   VAL  C    C      0.510000       12.0110           0
   13406 P6   77   VAL  O    O     -0.510000       15.9990           0
   13407 P6   78   TRP  N    NH1   -0.470000       14.0070           0
   13408 P6   78   TRP  HN   H      0.310000        1.0080           0
   13409 P6   78   TRP  CA   CT1    0.070000       12.0110           0
   13410 P6   78   TRP  HA   HB     0.090000        1.0080           0
   13411 P6   78   TRP  CB   CT2   -0.180000       12.0110           0
   13412 P6   78   TRP  HB1  HA     0.090000        1.0080           0
   13413 P6   78   TRP  HB2  HA     0.090000        1.0080           0
   13414 P6   78   TRP  CG   CY    -0.030000       12.0110           0
   13415 P6   78   TRP  CD1  CA     0.035000       12.0110           0
   13416 P6   78   TRP  HD1  HP     0.115000        1.0080           0
   13417 P6   78   TRP  NE1  NY    -0.610000       14.0070           0
   13418 P6   78   TRP  HE1  H      0.380000        1.0080           0
   13419 P6   78   TRP  CE2  CPT    0.130000       12.0110           0
   13420 P6   78   TRP  CD2  CPT   -0.020000       12.0110           0
   13421 P6   78   TRP  CE3  CA    -0.115000       12.0110           0
   13422 P6   78   TRP  HE3  HP     0.115000        1.0080           0
   13423 P6   78   TRP  CZ3  CA    -0.115000       12.0110           0
   13424 P6   78   TRP  HZ3  HP     0.115000        1.0080           0
   13425 P6   78   TRP  CZ2  CA    -0.115000       12.0110           0
   13426 P6   78   TRP  HZ2  HP     0.115000        1.0080           0
   13427 P6   78   TRP  CH2  CA    -0.115000       12.0110           0
   13428 P6   78   TRP  HH2  HP     0.115000        1.0080           0
   13429 P6   78   TRP  C    C      0.510000       12.0110           0
   13430 P6   78   TRP  O    O     -0.510000       15.9990           0
   13431 P6   79   GLU  N    NH1   -0.470000       14.0070           0
   13432 P6   79   GLU  HN   H      0.310000        1.0080           0
   13433 P6   79   GLU  CA   CT1    0.070000       12.0110           0
   13434 P6   79   GLU  HA   HB     0.090000        1.0080           0
   13435 P6   79   GLU  CB   CT2   -0.180000       12.0110           0
   13436 P6   79   GLU  HB1  HA     0.090000        1.0080           0
   13437 P6   79   GLU  HB2  HA     0.090000        1.0080           0
   13438 P6   79   GLU  CG   CT2   -0.280000       12.0110           0
   13439 P6   79   GLU  HG1  HA     0.090000        1.0080           0
   13440 P6   79   GLU  HG2  HA     0.090000        1.0080           0
   13441 P6   79   GLU  CD   CC     0.620000       12.0110           0
   13442 P6   79   GLU  OE1  OC    -0.760000       15.9990           0
   13443 P6   79   GLU  OE2  OC    -0.760000       15.9990           0
   13444 P6   79   GLU  C    C      0.510000       12.0110           0
   13445 P6   79   GLU  O    O     -0.510000       15.9990           0
   13446 P6   80   GLY  N    NH1   -0.470000       14.0070           0
   13447 P6   80   GLY  HN   H      0.310000        1.0080           0
   13448 P6   80   GLY  CA   CT2   -0.020000       12.0110           0
   13449 P6   80   GLY  HA1  HB     0.090000        1.0080           0
   13450 P6   80   GLY  HA2  HB     0.090000        1.0080           0
   13451 P6   80   GLY  C    C      0.510000       12.0110           0
   13452 P6   80   GLY  O    O     -0.510000       15.9990           0
   13453 P6   81   LEU  N    NH1   -0.470000       14.0070           0
   13454 P6   81   LEU  HN   H      0.310000        1.0080           0
   13455 P6   81   LEU  CA   CT1    0.070000       12.0110           0
   13456 P6   81   LEU  HA   HB     0.090000        1.0080           0
   13457 P6   81   LEU  CB   CT2   -0.180000       12.0110           0
   13458 P6   81   LEU  HB1  HA     0.090000        1.0080           0
   13459 P6   81   LEU  HB2  HA     0.090000        1.0080           0
   13460 P6   81   LEU  CG   CT1   -0.090000       12.0110           0
   13461 P6   81   LEU  HG   HA     0.090000        1.0080           0
   13462 P6   81   LEU  CD1  CT3   -0.270000       12.0110           0
   13463 P6   81   LEU  HD11 HA     0.090000        1.0080           0
   13464 P6   81   LEU  HD12 HA     0.090000        1.0080           0
   13465 P6   81   LEU  HD13 HA     0.090000        1.0080           0
   13466 P6   81   LEU  CD2  CT3   -0.270000       12.0110           0
   13467 P6   81   LEU  HD21 HA     0.090000        1.0080           0
   13468 P6   81   LEU  HD22 HA     0.090000        1.0080           0
   13469 P6   81   LEU  HD23 HA     0.090000        1.0080           0
   13470 P6   81   LEU  C    C      0.510000       12.0110           0
   13471 P6   81   LEU  O    O     -0.510000       15.9990           0
   13472 P6   82   ASN  N    NH1   -0.470000       14.0070           0
   13473 P6   82   ASN  HN   H      0.310000        1.0080           0
   13474 P6   82   ASN  CA   CT1    0.070000       12.0110           0
   13475 P6   82   ASN  HA   HB     0.090000        1.0080           0
   13476 P6   82   ASN  CB   CT2   -0.180000       12.0110           0
   13477 P6   82   ASN  HB1  HA     0.090000        1.0080           0
   13478 P6   82   ASN  HB2  HA     0.090000        1.0080           0
   13479 P6   82   ASN  CG   CC     0.550000       12.0110           0
   13480 P6   82   ASN  OD1  O     -0.550000       15.9990           0
   13481 P6   82   ASN  ND2  NH2   -0.620000       14.0070           0
   13482 P6   82   ASN  HD21 H      0.320000        1.0080           0
   13483 P6   82   ASN  HD22 H      0.300000        1.0080           0
   13484 P6   82   ASN  C    C      0.510000       12.0110           0
   13485 P6   82   ASN  O    O     -0.510000       15.9990           0
   13486 P6   83   VAL  N    NH1   -0.470000       14.0070           0
   13487 P6   83   VAL  HN   H      0.310000        1.0080           0
   13488 P6   83   VAL  CA   CT1    0.070000       12.0110           0
   13489 P6   83   VAL  HA   HB     0.090000        1.0080           0
   13490 P6   83   VAL  CB   CT1   -0.090000       12.0110           0
   13491 P6   83   VAL  HB   HA     0.090000        1.0080           0
   13492 P6   83   VAL  CG1  CT3   -0.270000       12.0110           0
   13493 P6   83   VAL  HG11 HA     0.090000        1.0080           0
   13494 P6   83   VAL  HG12 HA     0.090000        1.0080           0
   13495 P6   83   VAL  HG13 HA     0.090000        1.0080           0
   13496 P6   83   VAL  CG2  CT3   -0.270000       12.0110           0
   13497 P6   83   VAL  HG21 HA     0.090000        1.0080           0
   13498 P6   83   VAL  HG22 HA     0.090000        1.0080           0
   13499 P6   83   VAL  HG23 HA     0.090000        1.0080           0
   13500 P6   83   VAL  C    C      0.510000       12.0110           0
   13501 P6   83   VAL  O    O     -0.510000       15.9990           0
   13502 P6   84   VAL  N    NH1   -0.470000       14.0070           0
   13503 P6   84   VAL  HN   H      0.310000        1.0080           0
   13504 P6   84   VAL  CA   CT1    0.070000       12.0110           0
   13505 P6   84   VAL  HA   HB     0.090000        1.0080           0
   13506 P6   84   VAL  CB   CT1   -0.090000       12.0110           0
   13507 P6   84   VAL  HB   HA     0.090000        1.0080           0
   13508 P6   84   VAL  CG1  CT3   -0.270000       12.0110           0
   13509 P6   84   VAL  HG11 HA     0.090000        1.0080           0
   13510 P6   84   VAL  HG12 HA     0.090000        1.0080           0
   13511 P6   84   VAL  HG13 HA     0.090000        1.0080           0
   13512 P6   84   VAL  CG2  CT3   -0.270000       12.0110           0
   13513 P6   84   VAL  HG21 HA     0.090000        1.0080           0
   13514 P6   84   VAL  HG22 HA     0.090000        1.0080           0
   13515 P6   84   VAL  HG23 HA     0.090000        1.0080           0
   13516 P6   84   VAL  C    C      0.510000       12.0110           0
   13517 P6   84   VAL  O    O     -0.510000       15.9990           0
   13518 P6   85   LYS  N    NH1   -0.470000       14.0070           0
   13519 P6   85   LYS  HN   H      0.310000        1.0080           0
   13520 P6   85   LYS  CA   CT1    0.070000       12.0110           0
   13521 P6   85   LYS  HA   HB     0.090000        1.0080           0
   13522 P6   85   LYS  CB   CT2   -0.180000       12.0110           0
   13523 P6   85   LYS  HB1  HA     0.090000        1.0080           0
   13524 P6   85   LYS  HB2  HA     0.090000        1.0080           0
   13525 P6   85   LYS  CG   CT2   -0.180000       12.0110           0
   13526 P6   85   LYS  HG1  HA     0.090000        1.0080           0
   13527 P6   85   LYS  HG2  HA     0.090000        1.0080           0
   13528 P6   85   LYS  CD   CT2   -0.180000       12.0110           0
   13529 P6   85   LYS  HD1  HA     0.090000        1.0080           0
   13530 P6   85   LYS  HD2  HA     0.090000        1.0080           0
   13531 P6   85   LYS  CE   CT2    0.210000       12.0110           0
   13532 P6   85   LYS  HE1  HA     0.050000        1.0080           0
   13533 P6   85   LYS  HE2  HA     0.050000        1.0080           0
   13534 P6   85   LYS  NZ   NH3   -0.300000       14.0070           0
   13535 P6   85   LYS  HZ1  HC     0.330000        1.0080           0
   13536 P6   85   LYS  HZ2  HC     0.330000        1.0080           0
   13537 P6   85   LYS  HZ3  HC     0.330000        1.0080           0
   13538 P6   85   LYS  C    C      0.510000       12.0110           0
   13539 P6   85   LYS  O    O     -0.510000       15.9990           0
   13540 P6   86   THR  N    NH1   -0.470000       14.0070           0
   13541 P6   86   THR  HN   H      0.310000        1.0080           0
   13542 P6   86   THR  CA   CT1    0.070000       12.0110           0
   13543 P6   86   THR  HA   HB     0.090000        1.0080           0
   13544 P6   86   THR  CB   CT1    0.140000       12.0110           0
   13545 P6   86   THR  HB   HA     0.090000        1.0080           0
   13546 P6   86   THR  OG1  OH1   -0.660000       15.9990           0
   13547 P6   86   THR  HG1  H      0.430000        1.0080           0
   13548 P6   86   THR  CG2  CT3   -0.270000       12.0110           0
   13549 P6   86   THR  HG21 HA     0.090000        1.0080           0
   13550 P6   86   THR  HG22 HA     0.090000        1.0080           0
   13551 P6   86   THR  HG23 HA     0.090000        1.0080           0
   13552 P6   86   THR  C    C      0.510000       12.0110           0
   13553 P6   86   THR  O    O     -0.510000       15.9990           0
   13554 P6   87   GLY  N    NH1   -0.470000       14.0070           0
   13555 P6   87   GLY  HN   H      0.310000        1.0080           0
   13556 P6   87   GLY  CA   CT2   -0.020000       12.0110           0
   13557 P6   87   GLY  HA1  HB     0.090000        1.0080           0
   13558 P6   87   GLY  HA2  HB     0.090000        1.0080           0
   13559 P6   87   GLY  C    C      0.510000       12.0110           0
   13560 P6   87   GLY  O    O     -0.510000       15.9990           0
   13561 P6   88   ARG  N    NH1   -0.470000       14.0070           0
   13562 P6   88   ARG  HN   H      0.310000        1.0080           0
   13563 P6   88   ARG  CA   CT1    0.070000       12.0110           0
   13564 P6   88   ARG  HA   HB     0.090000        1.0080           0
   13565 P6   88   ARG  CB   CT2   -0.180000       12.0110           0
   13566 P6   88   ARG  HB1  HA     0.090000        1.0080           0
   13567 P6   88   ARG  HB2  HA     0.090000        1.0080           0
   13568 P6   88   ARG  CG   CT2   -0.180000       12.0110           0
   13569 P6   88   ARG  HG1  HA     0.090000        1.0080           0
   13570 P6   88   ARG  HG2  HA     0.090000        1.0080           0
   13571 P6   88   ARG  CD   CT2    0.200000       12.0110           0
   13572 P6   88   ARG  HD1  HA     0.090000        1.0080           0
   13573 P6   88   ARG  HD2  HA     0.090000        1.0080           0
   13574 P6   88   ARG  NE   NC2   -0.700000       14.0070           0
   13575 P6   88   ARG  HE   HC     0.440000        1.0080           0
   13576 P6   88   ARG  CZ   C      0.640000       12.0110           0
   13577 P6   88   ARG  NH1  NC2   -0.800000       14.0070           0
   13578 P6   88   ARG  HH11 HC     0.460000        1.0080           0
   13579 P6   88   ARG  HH12 HC     0.460000        1.0080           0
   13580 P6   88   ARG  NH2  NC2   -0.800000       14.0070           0
   13581 P6   88   ARG  HH21 HC     0.460000        1.0080           0
   13582 P6   88   ARG  HH22 HC     0.460000        1.0080           0
   13583 P6   88   ARG  C    C      0.510000       12.0110           0
   13584 P6   88   ARG  O    O     -0.510000       15.9990           0
   13585 P6   89   VAL  N    NH1   -0.470000       14.0070           0
   13586 P6   89   VAL  HN   H      0.310000        1.0080           0
   13587 P6   89   VAL  CA   CT1    0.070000       12.0110           0
   13588 P6   89   VAL  HA   HB     0.090000        1.0080           0
   13589 P6   89   VAL  CB   CT1   -0.090000       12.0110           0
   13590 P6   89   VAL  HB   HA     0.090000        1.0080           0
   13591 P6   89   VAL  CG1  CT3   -0.270000       12.0110           0
   13592 P6   89   VAL  HG11 HA     0.090000        1.0080           0
   13593 P6   89   VAL  HG12 HA     0.090000        1.0080           0
   13594 P6   89   VAL  HG13 HA     0.090000        1.0080           0
   13595 P6   89   VAL  CG2  CT3   -0.270000       12.0110           0
   13596 P6   89   VAL  HG21 HA     0.090000        1.0080           0
   13597 P6   89   VAL  HG22 HA     0.090000        1.0080           0
   13598 P6   89   VAL  HG23 HA     0.090000        1.0080           0
   13599 P6   89   VAL  C    C      0.510000       12.0110           0
   13600 P6   89   VAL  O    O     -0.510000       15.9990           0
   13601 P6   90   MET  N    NH1   -0.470000       14.0070           0
   13602 P6   90   MET  HN   H      0.310000        1.0080           0
   13603 P6   90   MET  CA   CT1    0.070000       12.0110           0
   13604 P6   90   MET  HA   HB     0.090000        1.0080           0
   13605 P6   90   MET  CB   CT2   -0.180000       12.0110           0
   13606 P6   90   MET  HB1  HA     0.090000        1.0080           0
   13607 P6   90   MET  HB2  HA     0.090000        1.0080           0
   13608 P6   90   MET  CG   CT2   -0.140000       12.0110           0
   13609 P6   90   MET  HG1  HA     0.090000        1.0080           0
   13610 P6   90   MET  HG2  HA     0.090000        1.0080           0
   13611 P6   90   MET  SD   S     -0.090000       32.0600           0
   13612 P6   90   MET  CE   CT3   -0.220000       12.0110           0
   13613 P6   90   MET  HE1  HA     0.090000        1.0080           0
   13614 P6   90   MET  HE2  HA     0.090000        1.0080           0
   13615 P6   90   MET  HE3  HA     0.090000        1.0080           0
   13616 P6   90   MET  C    C      0.510000       12.0110           0
   13617 P6   90   MET  O    O     -0.510000       15.9990           0
   13618 P6   91   LEU  N    NH1   -0.470000       14.0070           0
   13619 P6   91   LEU  HN   H      0.310000        1.0080           0
   13620 P6   91   LEU  CA   CT1    0.070000       12.0110           0
   13621 P6   91   LEU  HA   HB     0.090000        1.0080           0
   13622 P6   91   LEU  CB   CT2   -0.180000       12.0110           0
   13623 P6   91   LEU  HB1  HA     0.090000        1.0080           0
   13624 P6   91   LEU  HB2  HA     0.090000        1.0080           0
   13625 P6   91   LEU  CG   CT1   -0.090000       12.0110           0
   13626 P6   91   LEU  HG   HA     0.090000        1.0080           0
   13627 P6   91   LEU  CD1  CT3   -0.270000       12.0110           0
   13628 P6   91   LEU  HD11 HA     0.090000        1.0080           0
   13629 P6   91   LEU  HD12 HA     0.090000        1.0080           0
   13630 P6   91   LEU  HD13 HA     0.090000        1.0080           0
   13631 P6   91   LEU  CD2  CT3   -0.270000       12.0110           0
   13632 P6   91   LEU  HD21 HA     0.090000        1.0080           0
   13633 P6   91   LEU  HD22 HA     0.090000        1.0080           0
   13634 P6   91   LEU  HD23 HA     0.090000        1.0080           0
   13635 P6   91   LEU  C    C      0.510000       12.0110           0
   13636 P6   91   LEU  O    O     -0.510000       15.9990           0
   13637 P6   92   GLY  N    NH1   -0.470000       14.0070           0
   13638 P6   92   GLY  HN   H      0.310000        1.0080           0
   13639 P6   92   GLY  CA   CT2   -0.020000       12.0110           0
   13640 P6   92   GLY  HA1  HB     0.090000        1.0080           0
   13641 P6   92   GLY  HA2  HB     0.090000        1.0080           0
   13642 P6   92   GLY  C    C      0.510000       12.0110           0
   13643 P6   92   GLY  O    O     -0.510000       15.9990           0
   13644 P6   93   GLU  N    NH1   -0.470000       14.0070           0
   13645 P6   93   GLU  HN   H      0.310000        1.0080           0
   13646 P6   93   GLU  CA   CT1    0.070000       12.0110           0
   13647 P6   93   GLU  HA   HB     0.090000        1.0080           0
   13648 P6   93   GLU  CB   CT2   -0.180000       12.0110           0
   13649 P6   93   GLU  HB1  HA     0.090000        1.0080           0
   13650 P6   93   GLU  HB2  HA     0.090000        1.0080           0
   13651 P6   93   GLU  CG   CT2   -0.280000       12.0110           0
   13652 P6   93   GLU  HG1  HA     0.090000        1.0080           0
   13653 P6   93   GLU  HG2  HA     0.090000        1.0080           0
   13654 P6   93   GLU  CD   CC     0.620000       12.0110           0
   13655 P6   93   GLU  OE1  OC    -0.760000       15.9990           0
   13656 P6   93   GLU  OE2  OC    -0.760000       15.9990           0
   13657 P6   93   GLU  C    C      0.510000       12.0110           0
   13658 P6   93   GLU  O    O     -0.510000       15.9990           0
   13659 P6   94   THR  N    NH1   -0.470000       14.0070           0
   13660 P6   94   THR  HN   H      0.310000        1.0080           0
   13661 P6   94   THR  CA   CT1    0.070000       12.0110           0
   13662 P6   94   THR  HA   HB     0.090000        1.0080           0
   13663 P6   94   THR  CB   CT1    0.140000       12.0110           0
   13664 P6   94   THR  HB   HA     0.090000        1.0080           0
   13665 P6   94   THR  OG1  OH1   -0.660000       15.9990           0
   13666 P6   94   THR  HG1  H      0.430000        1.0080           0
   13667 P6   94   THR  CG2  CT3   -0.270000       12.0110           0
   13668 P6   94   THR  HG21 HA     0.090000        1.0080           0
   13669 P6   94   THR  HG22 HA     0.090000        1.0080           0
   13670 P6   94   THR  HG23 HA     0.090000        1.0080           0
   13671 P6   94   THR  C    C      0.510000       12.0110           0
   13672 P6   94   THR  O    O     -0.510000       15.9990           0
   13673 P6   95   ASN  N    NH1   -0.470000       14.0070           0
   13674 P6   95   ASN  HN   H      0.310000        1.0080           0
   13675 P6   95   ASN  CA   CT1    0.070000       12.0110           0
   13676 P6   95   ASN  HA   HB     0.090000        1.0080           0
   13677 P6   95   ASN  CB   CT2   -0.180000       12.0110           0
   13678 P6   95   ASN  HB1  HA     0.090000        1.0080           0
   13679 P6   95   ASN  HB2  HA     0.090000        1.0080           0
   13680 P6   95   ASN  CG   CC     0.550000       12.0110           0
   13681 P6   95   ASN  OD1  O     -0.550000       15.9990           0
   13682 P6   95   ASN  ND2  NH2   -0.620000       14.0070           0
   13683 P6   95   ASN  HD21 H      0.320000        1.0080           0
   13684 P6   95   ASN  HD22 H      0.300000        1.0080           0
   13685 P6   95   ASN  C    C      0.510000       12.0110           0
   13686 P6   95   ASN  O    O     -0.510000       15.9990           0
   13687 P6   96   PRO  N    N     -0.290000       14.0070           0
   13688 P6   96   PRO  CD   CP3    0.000000       12.0110           0
   13689 P6   96   PRO  HD1  HA     0.090000        1.0080           0
   13690 P6   96   PRO  HD2  HA     0.090000        1.0080           0
   13691 P6   96   PRO  CA   CP1    0.020000       12.0110           0
   13692 P6   96   PRO  HA   HB     0.090000        1.0080           0
   13693 P6   96   PRO  CB   CP2   -0.180000       12.0110           0
   13694 P6   96   PRO  HB1  HA     0.090000        1.0080           0
   13695 P6   96   PRO  HB2  HA     0.090000        1.0080           0
   13696 P6   96   PRO  CG   CP2   -0.180000       12.0110           0
   13697 P6   96   PRO  HG1  HA     0.090000        1.0080           0
   13698 P6   96   PRO  HG2  HA     0.090000        1.0080           0
   13699 P6   96   PRO  C    C      0.510000       12.0110           0
   13700 P6   96   PRO  O    O     -0.510000       15.9990           0
   13701 P6   97   ALA  N    NH1   -0.470000       14.0070           0
   13702 P6   97   ALA  HN   H      0.310000        1.0080           0
   13703 P6   97   ALA  CA   CT1    0.070000       12.0110           0
   13704 P6   97   ALA  HA   HB     0.090000        1.0080           0
   13705 P6   97   ALA  CB   CT3   -0.270000       12.0110           0
   13706 P6   97   ALA  HB1  HA     0.090000        1.0080           0
   13707 P6   97   ALA  HB2  HA     0.090000        1.0080           0
   13708 P6   97   ALA  HB3  HA     0.090000        1.0080           0
   13709 P6   97   ALA  C    C      0.510000       12.0110           0
   13710 P6   97   ALA  O    O     -0.510000       15.9990           0
   13711 P6   98   ASP  N    NH1   -0.470000       14.0070           0
   13712 P6   98   ASP  HN   H      0.310000        1.0080           0
   13713 P6   98   ASP  CA   CT1    0.070000       12.0110           0
   13714 P6   98   ASP  HA   HB     0.090000        1.0080           0
   13715 P6   98   ASP  CB   CT2   -0.280000       12.0110           0
   13716 P6   98   ASP  HB1  HA     0.090000        1.0080           0
   13717 P6   98   ASP  HB2  HA     0.090000        1.0080           0
   13718 P6   98   ASP  CG   CC     0.620000       12.0110           0
   13719 P6   98   ASP  OD1  OC    -0.760000       15.9990           0
   13720 P6   98   ASP  OD2  OC    -0.760000       15.9990           0
   13721 P6   98   ASP  C    C      0.510000       12.0110           0
   13722 P6   98   ASP  O    O     -0.510000       15.9990           0
   13723 P6   99   SER  N    NH1   -0.470000       14.0070           0
   13724 P6   99   SER  HN   H      0.310000        1.0080           0
   13725 P6   99   SER  CA   CT1    0.070000       12.0110           0
   13726 P6   99   SER  HA   HB     0.090000        1.0080           0
   13727 P6   99   SER  CB   CT2    0.050000       12.0110           0
   13728 P6   99   SER  HB1  HA     0.090000        1.0080           0
   13729 P6   99   SER  HB2  HA     0.090000        1.0080           0
   13730 P6   99   SER  OG   OH1   -0.660000       15.9990           0
   13731 P6   99   SER  HG1  H      0.430000        1.0080           0
   13732 P6   99   SER  C    C      0.510000       12.0110           0
   13733 P6   99   SER  O    O     -0.510000       15.9990           0
   13734 P6   100  LYS  N    NH1   -0.470000       14.0070           0
   13735 P6   100  LYS  HN   H      0.310000        1.0080           0
   13736 P6   100  LYS  CA   CT1    0.070000       12.0110           0
   13737 P6   100  LYS  HA   HB     0.090000        1.0080           0
   13738 P6   100  LYS  CB   CT2   -0.180000       12.0110           0
   13739 P6   100  LYS  HB1  HA     0.090000        1.0080           0
   13740 P6   100  LYS  HB2  HA     0.090000        1.0080           0
   13741 P6   100  LYS  CG   CT2   -0.180000       12.0110           0
   13742 P6   100  LYS  HG1  HA     0.090000        1.0080           0
   13743 P6   100  LYS  HG2  HA     0.090000        1.0080           0
   13744 P6   100  LYS  CD   CT2   -0.180000       12.0110           0
   13745 P6   100  LYS  HD1  HA     0.090000        1.0080           0
   13746 P6   100  LYS  HD2  HA     0.090000        1.0080           0
   13747 P6   100  LYS  CE   CT2    0.210000       12.0110           0
   13748 P6   100  LYS  HE1  HA     0.050000        1.0080           0
   13749 P6   100  LYS  HE2  HA     0.050000        1.0080           0
   13750 P6   100  LYS  NZ   NH3   -0.300000       14.0070           0
   13751 P6   100  LYS  HZ1  HC     0.330000        1.0080           0
   13752 P6   100  LYS  HZ2  HC     0.330000        1.0080           0
   13753 P6   100  LYS  HZ3  HC     0.330000        1.0080           0
   13754 P6   100  LYS  C    C      0.510000       12.0110           0
   13755 P6   100  LYS  O    O     -0.510000       15.9990           0
   13756 P6   101  PRO  N    N     -0.290000       14.0070           0
   13757 P6   101  PRO  CD   CP3    0.000000       12.0110           0
   13758 P6   101  PRO  HD1  HA     0.090000        1.0080           0
   13759 P6   101  PRO  HD2  HA     0.090000        1.0080           0
   13760 P6   101  PRO  CA   CP1    0.020000       12.0110           0
   13761 P6   101  PRO  HA   HB     0.090000        1.0080           0
   13762 P6   101  PRO  CB   CP2   -0.180000       12.0110           0
   13763 P6   101  PRO  HB1  HA     0.090000        1.0080           0
   13764 P6   101  PRO  HB2  HA     0.090000        1.0080           0
   13765 P6   101  PRO  CG   CP2   -0.180000       12.0110           0
   13766 P6   101  PRO  HG1  HA     0.090000        1.0080           0
   13767 P6   101  PRO  HG2  HA     0.090000        1.0080           0
   13768 P6   101  PRO  C    C      0.510000       12.0110           0
   13769 P6   101  PRO  O    O     -0.510000       15.9990           0
   13770 P6   102  GLY  N    NH1   -0.470000       14.0070           0
   13771 P6   102  GLY  HN   H      0.310000        1.0080           0
   13772 P6   102  GLY  CA   CT2   -0.020000       12.0110           0
   13773 P6   102  GLY  HA1  HB     0.090000        1.0080           0
   13774 P6   102  GLY  HA2  HB     0.090000        1.0080           0
   13775 P6   102  GLY  C    C      0.510000       12.0110           0
   13776 P6   102  GLY  O    O     -0.510000       15.9990           0
   13777 P6   103  THR  N    NH1   -0.470000       14.0070           0
   13778 P6   103  THR  HN   H      0.310000        1.0080           0
   13779 P6   103  THR  CA   CT1    0.070000       12.0110           0
   13780 P6   103  THR  HA   HB     0.090000        1.0080           0
   13781 P6   103  THR  CB   CT1    0.140000       12.0110           0
   13782 P6   103  THR  HB   HA     0.090000        1.0080           0
   13783 P6   103  THR  OG1  OH1   -0.660000       15.9990           0
   13784 P6   103  THR  HG1  H      0.430000        1.0080           0
   13785 P6   103  THR  CG2  CT3   -0.270000       12.0110           0
   13786 P6   103  THR  HG21 HA     0.090000        1.0080           0
   13787 P6   103  THR  HG22 HA     0.090000        1.0080           0
   13788 P6   103  THR  HG23 HA     0.090000        1.0080           0
   13789 P6   103  THR  C    C      0.510000       12.0110           0
   13790 P6   103  THR  O    O     -0.510000       15.9990           0
   13791 P6   104  ILE  N    NH1   -0.470000       14.0070           0
   13792 P6   104  ILE  HN   H      0.310000        1.0080           0
   13793 P6   104  ILE  CA   CT1    0.070000       12.0110           0
   13794 P6   104  ILE  HA   HB     0.090000        1.0080           0
   13795 P6   104  ILE  CB   CT1   -0.090000       12.0110           0
   13796 P6   104  ILE  HB   HA     0.090000        1.0080           0
   13797 P6   104  ILE  CG2  CT3   -0.270000       12.0110           0
   13798 P6   104  ILE  HG21 HA     0.090000        1.0080           0
   13799 P6   104  ILE  HG22 HA     0.090000        1.0080           0
   13800 P6   104  ILE  HG23 HA     0.090000        1.0080           0
   13801 P6   104  ILE  CG1  CT2   -0.180000       12.0110           0
   13802 P6   104  ILE  HG11 HA     0.090000        1.0080           0
   13803 P6   104  ILE  HG12 HA     0.090000        1.0080           0
   13804 P6   104  ILE  CD   CT3   -0.270000       12.0110           0
   13805 P6   104  ILE  HD1  HA     0.090000        1.0080           0
   13806 P6   104  ILE  HD2  HA     0.090000        1.0080           0
   13807 P6   104  ILE  HD3  HA     0.090000        1.0080           0
   13808 P6   104  ILE  C    C      0.510000       12.0110           0
   13809 P6   104  ILE  O    O     -0.510000       15.9990           0
   13810 P6   105  ARG  N    NH1   -0.470000       14.0070           0
   13811 P6   105  ARG  HN   H      0.310000        1.0080           0
   13812 P6   105  ARG  CA   CT1    0.070000       12.0110           0
   13813 P6   105  ARG  HA   HB     0.090000        1.0080           0
   13814 P6   105  ARG  CB   CT2   -0.180000       12.0110           0
   13815 P6   105  ARG  HB1  HA     0.090000        1.0080           0
   13816 P6   105  ARG  HB2  HA     0.090000        1.0080           0
   13817 P6   105  ARG  CG   CT2   -0.180000       12.0110           0
   13818 P6   105  ARG  HG1  HA     0.090000        1.0080           0
   13819 P6   105  ARG  HG2  HA     0.090000        1.0080           0
   13820 P6   105  ARG  CD   CT2    0.200000       12.0110           0
   13821 P6   105  ARG  HD1  HA     0.090000        1.0080           0
   13822 P6   105  ARG  HD2  HA     0.090000        1.0080           0
   13823 P6   105  ARG  NE   NC2   -0.700000       14.0070           0
   13824 P6   105  ARG  HE   HC     0.440000        1.0080           0
   13825 P6   105  ARG  CZ   C      0.640000       12.0110           0
   13826 P6   105  ARG  NH1  NC2   -0.800000       14.0070           0
   13827 P6   105  ARG  HH11 HC     0.460000        1.0080           0
   13828 P6   105  ARG  HH12 HC     0.460000        1.0080           0
   13829 P6   105  ARG  NH2  NC2   -0.800000       14.0070           0
   13830 P6   105  ARG  HH21 HC     0.460000        1.0080           0
   13831 P6   105  ARG  HH22 HC     0.460000        1.0080           0
   13832 P6   105  ARG  C    C      0.510000       12.0110           0
   13833 P6   105  ARG  O    O     -0.510000       15.9990           0
   13834 P6   106  GLY  N    NH1   -0.470000       14.0070           0
   13835 P6   106  GLY  HN   H      0.310000        1.0080           0
   13836 P6   106  GLY  CA   CT2   -0.020000       12.0110           0
   13837 P6   106  GLY  HA1  HB     0.090000        1.0080           0
   13838 P6   106  GLY  HA2  HB     0.090000        1.0080           0
   13839 P6   106  GLY  C    C      0.510000       12.0110           0
   13840 P6   106  GLY  O    O     -0.510000       15.9990           0
   13841 P6   107  ASP  N    NH1   -0.470000       14.0070           0
   13842 P6   107  ASP  HN   H      0.310000        1.0080           0
   13843 P6   107  ASP  CA   CT1    0.070000       12.0110           0
   13844 P6   107  ASP  HA   HB     0.090000        1.0080           0
   13845 P6   107  ASP  CB   CT2   -0.280000       12.0110           0
   13846 P6   107  ASP  HB1  HA     0.090000        1.0080           0
   13847 P6   107  ASP  HB2  HA     0.090000        1.0080           0
   13848 P6   107  ASP  CG   CC     0.620000       12.0110           0
   13849 P6   107  ASP  OD1  OC    -0.760000       15.9990           0
   13850 P6   107  ASP  OD2  OC    -0.760000       15.9990           0
   13851 P6   107  ASP  C    C      0.510000       12.0110           0
   13852 P6   107  ASP  O    O     -0.510000       15.9990           0
   13853 P6   108  PHE  N    NH1   -0.470000       14.0070           0
   13854 P6   108  PHE  HN   H      0.310000        1.0080           0
   13855 P6   108  PHE  CA   CT1    0.070000       12.0110           0
   13856 P6   108  PHE  HA   HB     0.090000        1.0080           0
   13857 P6   108  PHE  CB   CT2   -0.180000       12.0110           0
   13858 P6   108  PHE  HB1  HA     0.090000        1.0080           0
   13859 P6   108  PHE  HB2  HA     0.090000        1.0080           0
   13860 P6   108  PHE  CG   CA     0.000000       12.0110           0
   13861 P6   108  PHE  CD1  CA    -0.115000       12.0110           0
   13862 P6   108  PHE  HD1  HP     0.115000        1.0080           0
   13863 P6   108  PHE  CE1  CA    -0.115000       12.0110           0
   13864 P6   108  PHE  HE1  HP     0.115000        1.0080           0
   13865 P6   108  PHE  CZ   CA    -0.115000       12.0110           0
   13866 P6   108  PHE  HZ   HP     0.115000        1.0080           0
   13867 P6   108  PHE  CD2  CA    -0.115000       12.0110           0
   13868 P6   108  PHE  HD2  HP     0.115000        1.0080           0
   13869 P6   108  PHE  CE2  CA    -0.115000       12.0110           0
   13870 P6   108  PHE  HE2  HP     0.115000        1.0080           0
   13871 P6   108  PHE  C    C      0.510000       12.0110           0
   13872 P6   108  PHE  O    O     -0.510000       15.9990           0
   13873 P6   109  CYS  N    NH1   -0.470000       14.0070           0
   13874 P6   109  CYS  HN   H      0.310000        1.0080           0
   13875 P6   109  CYS  CA   CT1    0.070000       12.0110           0
   13876 P6   109  CYS  HA   HB     0.090000        1.0080           0
   13877 P6   109  CYS  CB   CT2   -0.110000       12.0110           0
   13878 P6   109  CYS  HB1  HA     0.090000        1.0080           0
   13879 P6   109  CYS  HB2  HA     0.090000        1.0080           0
   13880 P6   109  CYS  SG   S     -0.230000       32.0600           0
   13881 P6   109  CYS  HG1  HS     0.160000        1.0080           0
   13882 P6   109  CYS  C    C      0.510000       12.0110           0
   13883 P6   109  CYS  O    O     -0.510000       15.9990           0
   13884 P6   110  ILE  N    NH1   -0.470000       14.0070           0
   13885 P6   110  ILE  HN   H      0.310000        1.0080           0
   13886 P6   110  ILE  CA   CT1    0.070000       12.0110           0
   13887 P6   110  ILE  HA   HB     0.090000        1.0080           0
   13888 P6   110  ILE  CB   CT1   -0.090000       12.0110           0
   13889 P6   110  ILE  HB   HA     0.090000        1.0080           0
   13890 P6   110  ILE  CG2  CT3   -0.270000       12.0110           0
   13891 P6   110  ILE  HG21 HA     0.090000        1.0080           0
   13892 P6   110  ILE  HG22 HA     0.090000        1.0080           0
   13893 P6   110  ILE  HG23 HA     0.090000        1.0080           0
   13894 P6   110  ILE  CG1  CT2   -0.180000       12.0110           0
   13895 P6   110  ILE  HG11 HA     0.090000        1.0080           0
   13896 P6   110  ILE  HG12 HA     0.090000        1.0080           0
   13897 P6   110  ILE  CD   CT3   -0.270000       12.0110           0
   13898 P6   110  ILE  HD1  HA     0.090000        1.0080           0
   13899 P6   110  ILE  HD2  HA     0.090000        1.0080           0
   13900 P6   110  ILE  HD3  HA     0.090000        1.0080           0
   13901 P6   110  ILE  C    C      0.510000       12.0110           0
   13902 P6   110  ILE  O    O     -0.510000       15.9990           0
   13903 P6   111  GLN  N    NH1   -0.470000       14.0070           0
   13904 P6   111  GLN  HN   H      0.310000        1.0080           0
   13905 P6   111  GLN  CA   CT1    0.070000       12.0110           0
   13906 P6   111  GLN  HA   HB     0.090000        1.0080           0
   13907 P6   111  GLN  CB   CT2   -0.180000       12.0110           0
   13908 P6   111  GLN  HB1  HA     0.090000        1.0080           0
   13909 P6   111  GLN  HB2  HA     0.090000        1.0080           0
   13910 P6   111  GLN  CG   CT2   -0.180000       12.0110           0
   13911 P6   111  GLN  HG1  HA     0.090000        1.0080           0
   13912 P6   111  GLN  HG2  HA     0.090000        1.0080           0
   13913 P6   111  GLN  CD   CC     0.550000       12.0110           0
   13914 P6   111  GLN  OE1  O     -0.550000       15.9990           0
   13915 P6   111  GLN  NE2  NH2   -0.620000       14.0070           0
   13916 P6   111  GLN  HE21 H      0.320000        1.0080           0
   13917 P6   111  GLN  HE22 H      0.300000        1.0080           0
   13918 P6   111  GLN  C    C      0.510000       12.0110           0
   13919 P6   111  GLN  O    O     -0.510000       15.9990           0
   13920 P6   112  VAL  N    NH1   -0.470000       14.0070           0
   13921 P6   112  VAL  HN   H      0.310000        1.0080           0
   13922 P6   112  VAL  CA   CT1    0.070000       12.0110           0
   13923 P6   112  VAL  HA   HB     0.090000        1.0080           0
   13924 P6   112  VAL  CB   CT1   -0.090000       12.0110           0
   13925 P6   112  VAL  HB   HA     0.090000        1.0080           0
   13926 P6   112  VAL  CG1  CT3   -0.270000       12.0110           0
   13927 P6   112  VAL  HG11 HA     0.090000        1.0080           0
   13928 P6   112  VAL  HG12 HA     0.090000        1.0080           0
   13929 P6   112  VAL  HG13 HA     0.090000        1.0080           0
   13930 P6   112  VAL  CG2  CT3   -0.270000       12.0110           0
   13931 P6   112  VAL  HG21 HA     0.090000        1.0080           0
   13932 P6   112  VAL  HG22 HA     0.090000        1.0080           0
   13933 P6   112  VAL  HG23 HA     0.090000        1.0080           0
   13934 P6   112  VAL  C    C      0.510000       12.0110           0
   13935 P6   112  VAL  O    O     -0.510000       15.9990           0
   13936 P6   113  GLY  N    NH1   -0.470000       14.0070           0
   13937 P6   113  GLY  HN   H      0.310000        1.0080           0
   13938 P6   113  GLY  CA   CT2   -0.020000       12.0110           0
   13939 P6   113  GLY  HA1  HB     0.090000        1.0080           0
   13940 P6   113  GLY  HA2  HB     0.090000        1.0080           0
   13941 P6   113  GLY  C    C      0.510000       12.0110           0
   13942 P6   113  GLY  O    O     -0.510000       15.9990           0
   13943 P6   114  ARG  N    NH1   -0.470000       14.0070           0
   13944 P6   114  ARG  HN   H      0.310000        1.0080           0
   13945 P6   114  ARG  CA   CT1    0.070000       12.0110           0
   13946 P6   114  ARG  HA   HB     0.090000        1.0080           0
   13947 P6   114  ARG  CB   CT2   -0.180000       12.0110           0
   13948 P6   114  ARG  HB1  HA     0.090000        1.0080           0
   13949 P6   114  ARG  HB2  HA     0.090000        1.0080           0
   13950 P6   114  ARG  CG   CT2   -0.180000       12.0110           0
   13951 P6   114  ARG  HG1  HA     0.090000        1.0080           0
   13952 P6   114  ARG  HG2  HA     0.090000        1.0080           0
   13953 P6   114  ARG  CD   CT2    0.200000       12.0110           0
   13954 P6   114  ARG  HD1  HA     0.090000        1.0080           0
   13955 P6   114  ARG  HD2  HA     0.090000        1.0080           0
   13956 P6   114  ARG  NE   NC2   -0.700000       14.0070           0
   13957 P6   114  ARG  HE   HC     0.440000        1.0080           0
   13958 P6   114  ARG  CZ   C      0.640000       12.0110           0
   13959 P6   114  ARG  NH1  NC2   -0.800000       14.0070           0
   13960 P6   114  ARG  HH11 HC     0.460000        1.0080           0
   13961 P6   114  ARG  HH12 HC     0.460000        1.0080           0
   13962 P6   114  ARG  NH2  NC2   -0.800000       14.0070           0
   13963 P6   114  ARG  HH21 HC     0.460000        1.0080           0
   13964 P6   114  ARG  HH22 HC     0.460000        1.0080           0
   13965 P6   114  ARG  C    C      0.510000       12.0110           0
   13966 P6   114  ARG  O    O     -0.510000       15.9990           0
   13967 P6   115  ASN  N    NH1   -0.470000       14.0070           0
   13968 P6   115  ASN  HN   H      0.310000        1.0080           0
   13969 P6   115  ASN  CA   CT1    0.070000       12.0110           0
   13970 P6   115  ASN  HA   HB     0.090000        1.0080           0
   13971 P6   115  ASN  CB   CT2   -0.180000       12.0110           0
   13972 P6   115  ASN  HB1  HA     0.090000        1.0080           0
   13973 P6   115  ASN  HB2  HA     0.090000        1.0080           0
   13974 P6   115  ASN  CG   CC     0.550000       12.0110           0
   13975 P6   115  ASN  OD1  O     -0.550000       15.9990           0
   13976 P6   115  ASN  ND2  NH2   -0.620000       14.0070           0
   13977 P6   115  ASN  HD21 H      0.320000        1.0080           0
   13978 P6   115  ASN  HD22 H      0.300000        1.0080           0
   13979 P6   115  ASN  C    C      0.510000       12.0110           0
   13980 P6   115  ASN  O    O     -0.510000       15.9990           0
   13981 P6   116  ILE  N    NH1   -0.470000       14.0070           0
   13982 P6   116  ILE  HN   H      0.310000        1.0080           0
   13983 P6   116  ILE  CA   CT1    0.070000       12.0110           0
   13984 P6   116  ILE  HA   HB     0.090000        1.0080           0
   13985 P6   116  ILE  CB   CT1   -0.090000       12.0110           0
   13986 P6   116  ILE  HB   HA     0.090000        1.0080           0
   13987 P6   116  ILE  CG2  CT3   -0.270000       12.0110           0
   13988 P6   116  ILE  HG21 HA     0.090000        1.0080           0
   13989 P6   116  ILE  HG22 HA     0.090000        1.0080           0
   13990 P6   116  ILE  HG23 HA     0.090000        1.0080           0
   13991 P6   116  ILE  CG1  CT2   -0.180000       12.0110           0
   13992 P6   116  ILE  HG11 HA     0.090000        1.0080           0
   13993 P6   116  ILE  HG12 HA     0.090000        1.0080           0
   13994 P6   116  ILE  CD   CT3   -0.270000       12.0110           0
   13995 P6   116  ILE  HD1  HA     0.090000        1.0080           0
   13996 P6   116  ILE  HD2  HA     0.090000        1.0080           0
   13997 P6   116  ILE  HD3  HA     0.090000        1.0080           0
   13998 P6   116  ILE  C    C      0.510000       12.0110           0
   13999 P6   116  ILE  O    O     -0.510000       15.9990           0
   14000 P6   117  ILE  N    NH1   -0.470000       14.0070           0
   14001 P6   117  ILE  HN   H      0.310000        1.0080           0
   14002 P6   117  ILE  CA   CT1    0.070000       12.0110           0
   14003 P6   117  ILE  HA   HB     0.090000        1.0080           0
   14004 P6   117  ILE  CB   CT1   -0.090000       12.0110           0
   14005 P6   117  ILE  HB   HA     0.090000        1.0080           0
   14006 P6   117  ILE  CG2  CT3   -0.270000       12.0110           0
   14007 P6   117  ILE  HG21 HA     0.090000        1.0080           0
   14008 P6   117  ILE  HG22 HA     0.090000        1.0080           0
   14009 P6   117  ILE  HG23 HA     0.090000        1.0080           0
   14010 P6   117  ILE  CG1  CT2   -0.180000       12.0110           0
   14011 P6   117  ILE  HG11 HA     0.090000        1.0080           0
   14012 P6   117  ILE  HG12 HA     0.090000        1.0080           0
   14013 P6   117  ILE  CD   CT3   -0.270000       12.0110           0
   14014 P6   117  ILE  HD1  HA     0.090000        1.0080           0
   14015 P6   117  ILE  HD2  HA     0.090000        1.0080           0
   14016 P6   117  ILE  HD3  HA     0.090000        1.0080           0
   14017 P6   117  ILE  C    C      0.510000       12.0110           0
   14018 P6   117  ILE  O    O     -0.510000       15.9990           0
   14019 P6   118  HSD  N    NH1   -0.470000       14.0070           0
   14020 P6   118  HSD  HN   H      0.310000        1.0080           0
   14021 P6   118  HSD  CA   CT1    0.070000       12.0110           0
   14022 P6   118  HSD  HA   HB     0.090000        1.0080           0
   14023 P6   118  HSD  CB   CT2   -0.090000       12.0110           0
   14024 P6   118  HSD  HB1  HA     0.090000        1.0080           0
   14025 P6   118  HSD  HB2  HA     0.090000        1.0080           0
   14026 P6   118  HSD  ND1  NR1   -0.360000       14.0070           0
   14027 P6   118  HSD  HD1  H      0.320000        1.0080           0
   14028 P6   118  HSD  CG   CPH1  -0.050000       12.0110           0
   14029 P6   118  HSD  CE1  CPH2   0.250000       12.0110           0
   14030 P6   118  HSD  HE1  HR1    0.130000        1.0080           0
   14031 P6   118  HSD  NE2  NR2   -0.700000       14.0070           0
   14032 P6   118  HSD  CD2  CPH1   0.220000       12.0110           0
   14033 P6   118  HSD  HD2  HR3    0.100000        1.0080           0
   14034 P6   118  HSD  C    C      0.510000       12.0110           0
   14035 P6   118  HSD  O    O     -0.510000       15.9990           0
   14036 P6   119  GLY  N    NH1   -0.470000       14.0070           0
   14037 P6   119  GLY  HN   H      0.310000        1.0080           0
   14038 P6   119  GLY  CA   CT2   -0.020000       12.0110           0
   14039 P6   119  GLY  HA1  HB     0.090000        1.0080           0
   14040 P6   119  GLY  HA2  HB     0.090000        1.0080           0
   14041 P6   119  GLY  C    C      0.510000       12.0110           0
   14042 P6   119  GLY  O    O     -0.510000       15.9990           0
   14043 P6   120  SER  N    NH1   -0.470000       14.0070           0
   14044 P6   120  SER  HN   H      0.310000        1.0080           0
   14045 P6   120  SER  CA   CT1    0.070000       12.0110           0
   14046 P6   120  SER  HA   HB     0.090000        1.0080           0
   14047 P6   120  SER  CB   CT2    0.050000       12.0110           0
   14048 P6   120  SER  HB1  HA     0.090000        1.0080           0
   14049 P6   120  SER  HB2  HA     0.090000        1.0080           0
   14050 P6   120  SER  OG   OH1   -0.660000       15.9990           0
   14051 P6   120  SER  HG1  H      0.430000        1.0080           0
   14052 P6   120  SER  C    C      0.510000       12.0110           0
   14053 P6   120  SER  O    O     -0.510000       15.9990           0
   14054 P6   121  ASP  N    NH1   -0.470000       14.0070           0
   14055 P6   121  ASP  HN   H      0.310000        1.0080           0
   14056 P6   121  ASP  CA   CT1    0.070000       12.0110           0
   14057 P6   121  ASP  HA   HB     0.090000        1.0080           0
   14058 P6   121  ASP  CB   CT2   -0.280000       12.0110           0
```
