## Supporting Information: Data and Software Sharing for "Role of graphene oxide in inhibiting the interactions between nucleoside diphosphate kinases -B and -C": ionized.psf (part 3 of 17)

```
   28143 WT1  2480 TIP3 H2   HT     0.417000        1.0080           0
   28144 WT1  2481 TIP3 OH2  OT    -0.834000       15.9994           0
   28145 WT1  2481 TIP3 H1   HT     0.417000        1.0080           0
   28146 WT1  2481 TIP3 H2   HT     0.417000        1.0080           0
   28147 WT1  2482 TIP3 OH2  OT    -0.834000       15.9994           0
   28148 WT1  2482 TIP3 H1   HT     0.417000        1.0080           0
   28149 WT1  2482 TIP3 H2   HT     0.417000        1.0080           0
   28150 WT1  2483 TIP3 OH2  OT    -0.834000       15.9994           0
   28151 WT1  2483 TIP3 H1   HT     0.417000        1.0080           0
   28152 WT1  2483 TIP3 H2   HT     0.417000        1.0080           0
   28153 WT1  2484 TIP3 OH2  OT    -0.834000       15.9994           0
   28154 WT1  2484 TIP3 H1   HT     0.417000        1.0080           0
   28155 WT1  2484 TIP3 H2   HT     0.417000        1.0080           0
   28156 WT1  2490 TIP3 OH2  OT    -0.834000       15.9994           0
   28157 WT1  2490 TIP3 H1   HT     0.417000        1.0080           0
   28158 WT1  2490 TIP3 H2   HT     0.417000        1.0080           0
   28159 WT1  2491 TIP3 OH2  OT    -0.834000       15.9994           0
   28160 WT1  2491 TIP3 H1   HT     0.417000        1.0080           0
   28161 WT1  2491 TIP3 H2   HT     0.417000        1.0080           0
   28162 WT1  2493 TIP3 OH2  OT    -0.834000       15.9994           0
   28163 WT1  2493 TIP3 H1   HT     0.417000        1.0080           0
   28164 WT1  2493 TIP3 H2   HT     0.417000        1.0080           0
   28165 WT1  2495 TIP3 OH2  OT    -0.834000       15.9994           0
   28166 WT1  2495 TIP3 H1   HT     0.417000        1.0080           0
   28167 WT1  2495 TIP3 H2   HT     0.417000        1.0080           0
   28168 WT1  2496 TIP3 OH2  OT    -0.834000       15.9994           0
   28169 WT1  2496 TIP3 H1   HT     0.417000        1.0080           0
   28170 WT1  2496 TIP3 H2   HT     0.417000        1.0080           0
   28171 WT1  2497 TIP3 OH2  OT    -0.834000       15.9994           0
   28172 WT1  2497 TIP3 H1   HT     0.417000        1.0080           0
   28173 WT1  2497 TIP3 H2   HT     0.417000        1.0080           0
   28174 WT1  2498 TIP3 OH2  OT    -0.834000       15.9994           0
   28175 WT1  2498 TIP3 H1   HT     0.417000        1.0080           0
   28176 WT1  2498 TIP3 H2   HT     0.417000        1.0080           0
   28177 WT1  2499 TIP3 OH2  OT    -0.834000       15.9994           0
   28178 WT1  2499 TIP3 H1   HT     0.417000        1.0080           0
   28179 WT1  2499 TIP3 H2   HT     0.417000        1.0080           0
   28180 WT1  2500 TIP3 OH2  OT    -0.834000       15.9994           0
   28181 WT1  2500 TIP3 H1   HT     0.417000        1.0080           0
   28182 WT1  2500 TIP3 H2   HT     0.417000        1.0080           0
   28183 WT1  2502 TIP3 OH2  OT    -0.834000       15.9994           0
   28184 WT1  2502 TIP3 H1   HT     0.417000        1.0080           0
   28185 WT1  2502 TIP3 H2   HT     0.417000        1.0080           0
   28186 WT1  2503 TIP3 OH2  OT    -0.834000       15.9994           0
   28187 WT1  2503 TIP3 H1   HT     0.417000        1.0080           0
   28188 WT1  2503 TIP3 H2   HT     0.417000        1.0080           0
   28189 WT1  2505 TIP3 OH2  OT    -0.834000       15.9994           0
   28190 WT1  2505 TIP3 H1   HT     0.417000        1.0080           0
   28191 WT1  2505 TIP3 H2   HT     0.417000        1.0080           0
   28192 WT1  2508 TIP3 OH2  OT    -0.834000       15.9994           0
   28193 WT1  2508 TIP3 H1   HT     0.417000        1.0080           0
   28194 WT1  2508 TIP3 H2   HT     0.417000        1.0080           0
   28195 WT1  2510 TIP3 OH2  OT    -0.834000       15.9994           0
   28196 WT1  2510 TIP3 H1   HT     0.417000        1.0080           0
   28197 WT1  2510 TIP3 H2   HT     0.417000        1.0080           0
   28198 WT1  2513 TIP3 OH2  OT    -0.834000       15.9994           0
   28199 WT1  2513 TIP3 H1   HT     0.417000        1.0080           0
   28200 WT1  2513 TIP3 H2   HT     0.417000        1.0080           0
   28201 WT1  2517 TIP3 OH2  OT    -0.834000       15.9994           0
   28202 WT1  2517 TIP3 H1   HT     0.417000        1.0080           0
   28203 WT1  2517 TIP3 H2   HT     0.417000        1.0080           0
   28204 WT1  2518 TIP3 OH2  OT    -0.834000       15.9994           0
   28205 WT1  2518 TIP3 H1   HT     0.417000        1.0080           0
   28206 WT1  2518 TIP3 H2   HT     0.417000        1.0080           0
   28207 WT1  2519 TIP3 OH2  OT    -0.834000       15.9994           0
   28208 WT1  2519 TIP3 H1   HT     0.417000        1.0080           0
   28209 WT1  2519 TIP3 H2   HT     0.417000        1.0080           0
   28210 WT1  2521 TIP3 OH2  OT    -0.834000       15.9994           0
   28211 WT1  2521 TIP3 H1   HT     0.417000        1.0080           0
   28212 WT1  2521 TIP3 H2   HT     0.417000        1.0080           0
   28213 WT1  2522 TIP3 OH2  OT    -0.834000       15.9994           0
   28214 WT1  2522 TIP3 H1   HT     0.417000        1.0080           0
   28215 WT1  2522 TIP3 H2   HT     0.417000        1.0080           0
   28216 WT1  2523 TIP3 OH2  OT    -0.834000       15.9994           0
   28217 WT1  2523 TIP3 H1   HT     0.417000        1.0080           0
   28218 WT1  2523 TIP3 H2   HT     0.417000        1.0080           0
   28219 WT1  2525 TIP3 OH2  OT    -0.834000       15.9994           0
   28220 WT1  2525 TIP3 H1   HT     0.417000        1.0080           0
   28221 WT1  2525 TIP3 H2   HT     0.417000        1.0080           0
   28222 WT1  2526 TIP3 OH2  OT    -0.834000       15.9994           0
   28223 WT1  2526 TIP3 H1   HT     0.417000        1.0080           0
   28224 WT1  2526 TIP3 H2   HT     0.417000        1.0080           0
   28225 WT1  2527 TIP3 OH2  OT    -0.834000       15.9994           0
   28226 WT1  2527 TIP3 H1   HT     0.417000        1.0080           0
   28227 WT1  2527 TIP3 H2   HT     0.417000        1.0080           0
   28228 WT1  2528 TIP3 OH2  OT    -0.834000       15.9994           0
   28229 WT1  2528 TIP3 H1   HT     0.417000        1.0080           0
   28230 WT1  2528 TIP3 H2   HT     0.417000        1.0080           0
   28231 WT1  2529 TIP3 OH2  OT    -0.834000       15.9994           0
   28232 WT1  2529 TIP3 H1   HT     0.417000        1.0080           0
   28233 WT1  2529 TIP3 H2   HT     0.417000        1.0080           0
   28234 WT1  2532 TIP3 OH2  OT    -0.834000       15.9994           0
   28235 WT1  2532 TIP3 H1   HT     0.417000        1.0080           0
   28236 WT1  2532 TIP3 H2   HT     0.417000        1.0080           0
   28237 WT1  2533 TIP3 OH2  OT    -0.834000       15.9994           0
   28238 WT1  2533 TIP3 H1   HT     0.417000        1.0080           0
   28239 WT1  2533 TIP3 H2   HT     0.417000        1.0080           0
   28240 WT1  2535 TIP3 OH2  OT    -0.834000       15.9994           0
   28241 WT1  2535 TIP3 H1   HT     0.417000        1.0080           0
   28242 WT1  2535 TIP3 H2   HT     0.417000        1.0080           0
   28243 WT1  2536 TIP3 OH2  OT    -0.834000       15.9994           0
   28244 WT1  2536 TIP3 H1   HT     0.417000        1.0080           0
   28245 WT1  2536 TIP3 H2   HT     0.417000        1.0080           0
   28246 WT1  2537 TIP3 OH2  OT    -0.834000       15.9994           0
   28247 WT1  2537 TIP3 H1   HT     0.417000        1.0080           0
   28248 WT1  2537 TIP3 H2   HT     0.417000        1.0080           0
   28249 WT1  2539 TIP3 OH2  OT    -0.834000       15.9994           0
   28250 WT1  2539 TIP3 H1   HT     0.417000        1.0080           0
   28251 WT1  2539 TIP3 H2   HT     0.417000        1.0080           0
   28252 WT1  2540 TIP3 OH2  OT    -0.834000       15.9994           0
   28253 WT1  2540 TIP3 H1   HT     0.417000        1.0080           0
   28254 WT1  2540 TIP3 H2   HT     0.417000        1.0080           0
   28255 WT1  2541 TIP3 OH2  OT    -0.834000       15.9994           0
   28256 WT1  2541 TIP3 H1   HT     0.417000        1.0080           0
   28257 WT1  2541 TIP3 H2   HT     0.417000        1.0080           0
   28258 WT1  2542 TIP3 OH2  OT    -0.834000       15.9994           0
   28259 WT1  2542 TIP3 H1   HT     0.417000        1.0080           0
   28260 WT1  2542 TIP3 H2   HT     0.417000        1.0080           0
   28261 WT1  2543 TIP3 OH2  OT    -0.834000       15.9994           0
   28262 WT1  2543 TIP3 H1   HT     0.417000        1.0080           0
   28263 WT1  2543 TIP3 H2   HT     0.417000        1.0080           0
   28264 WT1  2544 TIP3 OH2  OT    -0.834000       15.9994           0
   28265 WT1  2544 TIP3 H1   HT     0.417000        1.0080           0
   28266 WT1  2544 TIP3 H2   HT     0.417000        1.0080           0
   28267 WT1  2545 TIP3 OH2  OT    -0.834000       15.9994           0
   28268 WT1  2545 TIP3 H1   HT     0.417000        1.0080           0
   28269 WT1  2545 TIP3 H2   HT     0.417000        1.0080           0
   28270 WT1  2546 TIP3 OH2  OT    -0.834000       15.9994           0
   28271 WT1  2546 TIP3 H1   HT     0.417000        1.0080           0
   28272 WT1  2546 TIP3 H2   HT     0.417000        1.0080           0
   28273 WT1  2547 TIP3 OH2  OT    -0.834000       15.9994           0
   28274 WT1  2547 TIP3 H1   HT     0.417000        1.0080           0
   28275 WT1  2547 TIP3 H2   HT     0.417000        1.0080           0
   28276 WT1  2548 TIP3 OH2  OT    -0.834000       15.9994           0
   28277 WT1  2548 TIP3 H1   HT     0.417000        1.0080           0
   28278 WT1  2548 TIP3 H2   HT     0.417000        1.0080           0
   28279 WT1  2549 TIP3 OH2  OT    -0.834000       15.9994           0
   28280 WT1  2549 TIP3 H1   HT     0.417000        1.0080           0
   28281 WT1  2549 TIP3 H2   HT     0.417000        1.0080           0
   28282 WT1  2550 TIP3 OH2  OT    -0.834000       15.9994           0
   28283 WT1  2550 TIP3 H1   HT     0.417000        1.0080           0
   28284 WT1  2550 TIP3 H2   HT     0.417000        1.0080           0
   28285 WT1  2552 TIP3 OH2  OT    -0.834000       15.9994           0
   28286 WT1  2552 TIP3 H1   HT     0.417000        1.0080           0
   28287 WT1  2552 TIP3 H2   HT     0.417000        1.0080           0
   28288 WT1  2554 TIP3 OH2  OT    -0.834000       15.9994           0
   28289 WT1  2554 TIP3 H1   HT     0.417000        1.0080           0
   28290 WT1  2554 TIP3 H2   HT     0.417000        1.0080           0
   28291 WT1  2556 TIP3 OH2  OT    -0.834000       15.9994           0
   28292 WT1  2556 TIP3 H1   HT     0.417000        1.0080           0
   28293 WT1  2556 TIP3 H2   HT     0.417000        1.0080           0
   28294 WT1  2557 TIP3 OH2  OT    -0.834000       15.9994           0
   28295 WT1  2557 TIP3 H1   HT     0.417000        1.0080           0
   28296 WT1  2557 TIP3 H2   HT     0.417000        1.0080           0
   28297 WT1  2559 TIP3 OH2  OT    -0.834000       15.9994           0
   28298 WT1  2559 TIP3 H1   HT     0.417000        1.0080           0
   28299 WT1  2559 TIP3 H2   HT     0.417000        1.0080           0
   28300 WT1  2560 TIP3 OH2  OT    -0.834000       15.9994           0
   28301 WT1  2560 TIP3 H1   HT     0.417000        1.0080           0
   28302 WT1  2560 TIP3 H2   HT     0.417000        1.0080           0
   28303 WT1  2561 TIP3 OH2  OT    -0.834000       15.9994           0
   28304 WT1  2561 TIP3 H1   HT     0.417000        1.0080           0
   28305 WT1  2561 TIP3 H2   HT     0.417000        1.0080           0
   28306 WT1  2562 TIP3 OH2  OT    -0.834000       15.9994           0
   28307 WT1  2562 TIP3 H1   HT     0.417000        1.0080           0
   28308 WT1  2562 TIP3 H2   HT     0.417000        1.0080           0
   28309 WT1  2563 TIP3 OH2  OT    -0.834000       15.9994           0
   28310 WT1  2563 TIP3 H1   HT     0.417000        1.0080           0
   28311 WT1  2563 TIP3 H2   HT     0.417000        1.0080           0
   28312 WT1  2564 TIP3 OH2  OT    -0.834000       15.9994           0
   28313 WT1  2564 TIP3 H1   HT     0.417000        1.0080           0
   28314 WT1  2564 TIP3 H2   HT     0.417000        1.0080           0
   28315 WT1  2565 TIP3 OH2  OT    -0.834000       15.9994           0
   28316 WT1  2565 TIP3 H1   HT     0.417000        1.0080           0
   28317 WT1  2565 TIP3 H2   HT     0.417000        1.0080           0
   28318 WT1  2566 TIP3 OH2  OT    -0.834000       15.9994           0
   28319 WT1  2566 TIP3 H1   HT     0.417000        1.0080           0
   28320 WT1  2566 TIP3 H2   HT     0.417000        1.0080           0
   28321 WT1  2567 TIP3 OH2  OT    -0.834000       15.9994           0
   28322 WT1  2567 TIP3 H1   HT     0.417000        1.0080           0
   28323 WT1  2567 TIP3 H2   HT     0.417000        1.0080           0
   28324 WT1  2568 TIP3 OH2  OT    -0.834000       15.9994           0
   28325 WT1  2568 TIP3 H1   HT     0.417000        1.0080           0
   28326 WT1  2568 TIP3 H2   HT     0.417000        1.0080           0
   28327 WT1  2569 TIP3 OH2  OT    -0.834000       15.9994           0
   28328 WT1  2569 TIP3 H1   HT     0.417000        1.0080           0
   28329 WT1  2569 TIP3 H2   HT     0.417000        1.0080           0
   28330 WT1  2570 TIP3 OH2  OT    -0.834000       15.9994           0
   28331 WT1  2570 TIP3 H1   HT     0.417000        1.0080           0
   28332 WT1  2570 TIP3 H2   HT     0.417000        1.0080           0
   28333 WT1  2571 TIP3 OH2  OT    -0.834000       15.9994           0
   28334 WT1  2571 TIP3 H1   HT     0.417000        1.0080           0
   28335 WT1  2571 TIP3 H2   HT     0.417000        1.0080           0
   28336 WT1  2572 TIP3 OH2  OT    -0.834000       15.9994           0
   28337 WT1  2572 TIP3 H1   HT     0.417000        1.0080           0
   28338 WT1  2572 TIP3 H2   HT     0.417000        1.0080           0
   28339 WT1  2573 TIP3 OH2  OT    -0.834000       15.9994           0
   28340 WT1  2573 TIP3 H1   HT     0.417000        1.0080           0
   28341 WT1  2573 TIP3 H2   HT     0.417000        1.0080           0
   28342 WT1  2574 TIP3 OH2  OT    -0.834000       15.9994           0
   28343 WT1  2574 TIP3 H1   HT     0.417000        1.0080           0
   28344 WT1  2574 TIP3 H2   HT     0.417000        1.0080           0
   28345 WT1  2577 TIP3 OH2  OT    -0.834000       15.9994           0
   28346 WT1  2577 TIP3 H1   HT     0.417000        1.0080           0
   28347 WT1  2577 TIP3 H2   HT     0.417000        1.0080           0
   28348 WT1  2578 TIP3 OH2  OT    -0.834000       15.9994           0
   28349 WT1  2578 TIP3 H1   HT     0.417000        1.0080           0
   28350 WT1  2578 TIP3 H2   HT     0.417000        1.0080           0
   28351 WT1  2580 TIP3 OH2  OT    -0.834000       15.9994           0
   28352 WT1  2580 TIP3 H1   HT     0.417000        1.0080           0
   28353 WT1  2580 TIP3 H2   HT     0.417000        1.0080           0
   28354 WT1  2581 TIP3 OH2  OT    -0.834000       15.9994           0
   28355 WT1  2581 TIP3 H1   HT     0.417000        1.0080           0
   28356 WT1  2581 TIP3 H2   HT     0.417000        1.0080           0
   28357 WT1  2582 TIP3 OH2  OT    -0.834000       15.9994           0
   28358 WT1  2582 TIP3 H1   HT     0.417000        1.0080           0
   28359 WT1  2582 TIP3 H2   HT     0.417000        1.0080           0
   28360 WT1  2583 TIP3 OH2  OT    -0.834000       15.9994           0
   28361 WT1  2583 TIP3 H1   HT     0.417000        1.0080           0
   28362 WT1  2583 TIP3 H2   HT     0.417000        1.0080           0
   28363 WT1  2584 TIP3 OH2  OT    -0.834000       15.9994           0
   28364 WT1  2584 TIP3 H1   HT     0.417000        1.0080           0
   28365 WT1  2584 TIP3 H2   HT     0.417000        1.0080           0
   28366 WT1  2585 TIP3 OH2  OT    -0.834000       15.9994           0
   28367 WT1  2585 TIP3 H1   HT     0.417000        1.0080           0
   28368 WT1  2585 TIP3 H2   HT     0.417000        1.0080           0
   28369 WT1  2586 TIP3 OH2  OT    -0.834000       15.9994           0
   28370 WT1  2586 TIP3 H1   HT     0.417000        1.0080           0
   28371 WT1  2586 TIP3 H2   HT     0.417000        1.0080           0
   28372 WT1  2587 TIP3 OH2  OT    -0.834000       15.9994           0
   28373 WT1  2587 TIP3 H1   HT     0.417000        1.0080           0
   28374 WT1  2587 TIP3 H2   HT     0.417000        1.0080           0
   28375 WT1  2588 TIP3 OH2  OT    -0.834000       15.9994           0
   28376 WT1  2588 TIP3 H1   HT     0.417000        1.0080           0
   28377 WT1  2588 TIP3 H2   HT     0.417000        1.0080           0
   28378 WT1  2589 TIP3 OH2  OT    -0.834000       15.9994           0
   28379 WT1  2589 TIP3 H1   HT     0.417000        1.0080           0
   28380 WT1  2589 TIP3 H2   HT     0.417000        1.0080           0
   28381 WT1  2590 TIP3 OH2  OT    -0.834000       15.9994           0
   28382 WT1  2590 TIP3 H1   HT     0.417000        1.0080           0
   28383 WT1  2590 TIP3 H2   HT     0.417000        1.0080           0
   28384 WT1  2591 TIP3 OH2  OT    -0.834000       15.9994           0
   28385 WT1  2591 TIP3 H1   HT     0.417000        1.0080           0
   28386 WT1  2591 TIP3 H2   HT     0.417000        1.0080           0
   28387 WT1  2592 TIP3 OH2  OT    -0.834000       15.9994           0
   28388 WT1  2592 TIP3 H1   HT     0.417000        1.0080           0
   28389 WT1  2592 TIP3 H2   HT     0.417000        1.0080           0
   28390 WT1  2593 TIP3 OH2  OT    -0.834000       15.9994           0
   28391 WT1  2593 TIP3 H1   HT     0.417000        1.0080           0
   28392 WT1  2593 TIP3 H2   HT     0.417000        1.0080           0
   28393 WT1  2594 TIP3 OH2  OT    -0.834000       15.9994           0
   28394 WT1  2594 TIP3 H1   HT     0.417000        1.0080           0
   28395 WT1  2594 TIP3 H2   HT     0.417000        1.0080           0
   28396 WT1  2597 TIP3 OH2  OT    -0.834000       15.9994           0
   28397 WT1  2597 TIP3 H1   HT     0.417000        1.0080           0
   28398 WT1  2597 TIP3 H2   HT     0.417000        1.0080           0
   28399 WT1  2599 TIP3 OH2  OT    -0.834000       15.9994           0
   28400 WT1  2599 TIP3 H1   HT     0.417000        1.0080           0
   28401 WT1  2599 TIP3 H2   HT     0.417000        1.0080           0
   28402 WT1  2600 TIP3 OH2  OT    -0.834000       15.9994           0
   28403 WT1  2600 TIP3 H1   HT     0.417000        1.0080           0
   28404 WT1  2600 TIP3 H2   HT     0.417000        1.0080           0
   28405 WT1  2601 TIP3 OH2  OT    -0.834000       15.9994           0
   28406 WT1  2601 TIP3 H1   HT     0.417000        1.0080           0
   28407 WT1  2601 TIP3 H2   HT     0.417000        1.0080           0
   28408 WT1  2602 TIP3 OH2  OT    -0.834000       15.9994           0
   28409 WT1  2602 TIP3 H1   HT     0.417000        1.0080           0
   28410 WT1  2602 TIP3 H2   HT     0.417000        1.0080           0
   28411 WT1  2603 TIP3 OH2  OT    -0.834000       15.9994           0
   28412 WT1  2603 TIP3 H1   HT     0.417000        1.0080           0
   28413 WT1  2603 TIP3 H2   HT     0.417000        1.0080           0
   28414 WT1  2604 TIP3 OH2  OT    -0.834000       15.9994           0
   28415 WT1  2604 TIP3 H1   HT     0.417000        1.0080           0
   28416 WT1  2604 TIP3 H2   HT     0.417000        1.0080           0
   28417 WT1  2605 TIP3 OH2  OT    -0.834000       15.9994           0
   28418 WT1  2605 TIP3 H1   HT     0.417000        1.0080           0
   28419 WT1  2605 TIP3 H2   HT     0.417000        1.0080           0
   28420 WT1  2606 TIP3 OH2  OT    -0.834000       15.9994           0
   28421 WT1  2606 TIP3 H1   HT     0.417000        1.0080           0
   28422 WT1  2606 TIP3 H2   HT     0.417000        1.0080           0
   28423 WT1  2607 TIP3 OH2  OT    -0.834000       15.9994           0
   28424 WT1  2607 TIP3 H1   HT     0.417000        1.0080           0
   28425 WT1  2607 TIP3 H2   HT     0.417000        1.0080           0
   28426 WT1  2608 TIP3 OH2  OT    -0.834000       15.9994           0
   28427 WT1  2608 TIP3 H1   HT     0.417000        1.0080           0
   28428 WT1  2608 TIP3 H2   HT     0.417000        1.0080           0
   28429 WT1  2609 TIP3 OH2  OT    -0.834000       15.9994           0
   28430 WT1  2609 TIP3 H1   HT     0.417000        1.0080           0
   28431 WT1  2609 TIP3 H2   HT     0.417000        1.0080           0
   28432 WT1  2610 TIP3 OH2  OT    -0.834000       15.9994           0
   28433 WT1  2610 TIP3 H1   HT     0.417000        1.0080           0
   28434 WT1  2610 TIP3 H2   HT     0.417000        1.0080           0
   28435 WT1  2611 TIP3 OH2  OT    -0.834000       15.9994           0
   28436 WT1  2611 TIP3 H1   HT     0.417000        1.0080           0
   28437 WT1  2611 TIP3 H2   HT     0.417000        1.0080           0
   28438 WT1  2612 TIP3 OH2  OT    -0.834000       15.9994           0
   28439 WT1  2612 TIP3 H1   HT     0.417000        1.0080           0
   28440 WT1  2612 TIP3 H2   HT     0.417000        1.0080           0
   28441 WT1  2613 TIP3 OH2  OT    -0.834000       15.9994           0
   28442 WT1  2613 TIP3 H1   HT     0.417000        1.0080           0
   28443 WT1  2613 TIP3 H2   HT     0.417000        1.0080           0
   28444 WT1  2614 TIP3 OH2  OT    -0.834000       15.9994           0
   28445 WT1  2614 TIP3 H1   HT     0.417000        1.0080           0
   28446 WT1  2614 TIP3 H2   HT     0.417000        1.0080           0
   28447 WT1  2615 TIP3 OH2  OT    -0.834000       15.9994           0
   28448 WT1  2615 TIP3 H1   HT     0.417000        1.0080           0
   28449 WT1  2615 TIP3 H2   HT     0.417000        1.0080           0
   28450 WT1  2616 TIP3 OH2  OT    -0.834000       15.9994           0
   28451 WT1  2616 TIP3 H1   HT     0.417000        1.0080           0
   28452 WT1  2616 TIP3 H2   HT     0.417000        1.0080           0
   28453 WT1  2617 TIP3 OH2  OT    -0.834000       15.9994           0
   28454 WT1  2617 TIP3 H1   HT     0.417000        1.0080           0
   28455 WT1  2617 TIP3 H2   HT     0.417000        1.0080           0
   28456 WT1  2618 TIP3 OH2  OT    -0.834000       15.9994           0
   28457 WT1  2618 TIP3 H1   HT     0.417000        1.0080           0
   28458 WT1  2618 TIP3 H2   HT     0.417000        1.0080           0
   28459 WT1  2619 TIP3 OH2  OT    -0.834000       15.9994           0
   28460 WT1  2619 TIP3 H1   HT     0.417000        1.0080           0
   28461 WT1  2619 TIP3 H2   HT     0.417000        1.0080           0
   28462 WT1  2620 TIP3 OH2  OT    -0.834000       15.9994           0
   28463 WT1  2620 TIP3 H1   HT     0.417000        1.0080           0
   28464 WT1  2620 TIP3 H2   HT     0.417000        1.0080           0
   28465 WT1  2621 TIP3 OH2  OT    -0.834000       15.9994           0
   28466 WT1  2621 TIP3 H1   HT     0.417000        1.0080           0
   28467 WT1  2621 TIP3 H2   HT     0.417000        1.0080           0
   28468 WT1  2622 TIP3 OH2  OT    -0.834000       15.9994           0
   28469 WT1  2622 TIP3 H1   HT     0.417000        1.0080           0
   28470 WT1  2622 TIP3 H2   HT     0.417000        1.0080           0
   28471 WT1  2623 TIP3 OH2  OT    -0.834000       15.9994           0
   28472 WT1  2623 TIP3 H1   HT     0.417000        1.0080           0
   28473 WT1  2623 TIP3 H2   HT     0.417000        1.0080           0
   28474 WT1  2625 TIP3 OH2  OT    -0.834000       15.9994           0
   28475 WT1  2625 TIP3 H1   HT     0.417000        1.0080           0
   28476 WT1  2625 TIP3 H2   HT     0.417000        1.0080           0
   28477 WT1  2626 TIP3 OH2  OT    -0.834000       15.9994           0
   28478 WT1  2626 TIP3 H1   HT     0.417000        1.0080           0
   28479 WT1  2626 TIP3 H2   HT     0.417000        1.0080           0
   28480 WT1  2627 TIP3 OH2  OT    -0.834000       15.9994           0
   28481 WT1  2627 TIP3 H1   HT     0.417000        1.0080           0
   28482 WT1  2627 TIP3 H2   HT     0.417000        1.0080           0
   28483 WT1  2628 TIP3 OH2  OT    -0.834000       15.9994           0
   28484 WT1  2628 TIP3 H1   HT     0.417000        1.0080           0
   28485 WT1  2628 TIP3 H2   HT     0.417000        1.0080           0
   28486 WT1  2629 TIP3 OH2  OT    -0.834000       15.9994           0
   28487 WT1  2629 TIP3 H1   HT     0.417000        1.0080           0
   28488 WT1  2629 TIP3 H2   HT     0.417000        1.0080           0
   28489 WT1  2631 TIP3 OH2  OT    -0.834000       15.9994           0
   28490 WT1  2631 TIP3 H1   HT     0.417000        1.0080           0
   28491 WT1  2631 TIP3 H2   HT     0.417000        1.0080           0
   28492 WT1  2632 TIP3 OH2  OT    -0.834000       15.9994           0
   28493 WT1  2632 TIP3 H1   HT     0.417000        1.0080           0
   28494 WT1  2632 TIP3 H2   HT     0.417000        1.0080           0
   28495 WT1  2633 TIP3 OH2  OT    -0.834000       15.9994           0
   28496 WT1  2633 TIP3 H1   HT     0.417000        1.0080           0
   28497 WT1  2633 TIP3 H2   HT     0.417000        1.0080           0
   28498 WT1  2634 TIP3 OH2  OT    -0.834000       15.9994           0
   28499 WT1  2634 TIP3 H1   HT     0.417000        1.0080           0
   28500 WT1  2634 TIP3 H2   HT     0.417000        1.0080           0
   28501 WT1  2635 TIP3 OH2  OT    -0.834000       15.9994           0
   28502 WT1  2635 TIP3 H1   HT     0.417000        1.0080           0
   28503 WT1  2635 TIP3 H2   HT     0.417000        1.0080           0
   28504 WT1  2637 TIP3 OH2  OT    -0.834000       15.9994           0
   28505 WT1  2637 TIP3 H1   HT     0.417000        1.0080           0
   28506 WT1  2637 TIP3 H2   HT     0.417000        1.0080           0
   28507 WT1  2638 TIP3 OH2  OT    -0.834000       15.9994           0
   28508 WT1  2638 TIP3 H1   HT     0.417000        1.0080           0
   28509 WT1  2638 TIP3 H2   HT     0.417000        1.0080           0
   28510 WT1  2639 TIP3 OH2  OT    -0.834000       15.9994           0
   28511 WT1  2639 TIP3 H1   HT     0.417000        1.0080           0
   28512 WT1  2639 TIP3 H2   HT     0.417000        1.0080           0
   28513 WT1  2640 TIP3 OH2  OT    -0.834000       15.9994           0
   28514 WT1  2640 TIP3 H1   HT     0.417000        1.0080           0
   28515 WT1  2640 TIP3 H2   HT     0.417000        1.0080           0
   28516 WT1  2641 TIP3 OH2  OT    -0.834000       15.9994           0
   28517 WT1  2641 TIP3 H1   HT     0.417000        1.0080           0
   28518 WT1  2641 TIP3 H2   HT     0.417000        1.0080           0
   28519 WT1  2642 TIP3 OH2  OT    -0.834000       15.9994           0
   28520 WT1  2642 TIP3 H1   HT     0.417000        1.0080           0
   28521 WT1  2642 TIP3 H2   HT     0.417000        1.0080           0
   28522 WT1  2644 TIP3 OH2  OT    -0.834000       15.9994           0
   28523 WT1  2644 TIP3 H1   HT     0.417000        1.0080           0
   28524 WT1  2644 TIP3 H2   HT     0.417000        1.0080           0
   28525 WT1  2645 TIP3 OH2  OT    -0.834000       15.9994           0
   28526 WT1  2645 TIP3 H1   HT     0.417000        1.0080           0
   28527 WT1  2645 TIP3 H2   HT     0.417000        1.0080           0
   28528 WT1  2646 TIP3 OH2  OT    -0.834000       15.9994           0
   28529 WT1  2646 TIP3 H1   HT     0.417000        1.0080           0
   28530 WT1  2646 TIP3 H2   HT     0.417000        1.0080           0
   28531 WT1  2647 TIP3 OH2  OT    -0.834000       15.9994           0
   28532 WT1  2647 TIP3 H1   HT     0.417000        1.0080           0
   28533 WT1  2647 TIP3 H2   HT     0.417000        1.0080           0
   28534 WT1  2648 TIP3 OH2  OT    -0.834000       15.9994           0
   28535 WT1  2648 TIP3 H1   HT     0.417000        1.0080           0
   28536 WT1  2648 TIP3 H2   HT     0.417000        1.0080           0
   28537 WT1  2649 TIP3 OH2  OT    -0.834000       15.9994           0
   28538 WT1  2649 TIP3 H1   HT     0.417000        1.0080           0
   28539 WT1  2649 TIP3 H2   HT     0.417000        1.0080           0
   28540 WT1  2650 TIP3 OH2  OT    -0.834000       15.9994           0
   28541 WT1  2650 TIP3 H1   HT     0.417000        1.0080           0
   28542 WT1  2650 TIP3 H2   HT     0.417000        1.0080           0
   28543 WT1  2651 TIP3 OH2  OT    -0.834000       15.9994           0
   28544 WT1  2651 TIP3 H1   HT     0.417000        1.0080           0
   28545 WT1  2651 TIP3 H2   HT     0.417000        1.0080           0
   28546 WT1  2653 TIP3 OH2  OT    -0.834000       15.9994           0
   28547 WT1  2653 TIP3 H1   HT     0.417000        1.0080           0
   28548 WT1  2653 TIP3 H2   HT     0.417000        1.0080           0
   28549 WT1  2654 TIP3 OH2  OT    -0.834000       15.9994           0
   28550 WT1  2654 TIP3 H1   HT     0.417000        1.0080           0
   28551 WT1  2654 TIP3 H2   HT     0.417000        1.0080           0
   28552 WT1  2655 TIP3 OH2  OT    -0.834000       15.9994           0
   28553 WT1  2655 TIP3 H1   HT     0.417000        1.0080           0
   28554 WT1  2655 TIP3 H2   HT     0.417000        1.0080           0
   28555 WT1  2656 TIP3 OH2  OT    -0.834000       15.9994           0
   28556 WT1  2656 TIP3 H1   HT     0.417000        1.0080           0
   28557 WT1  2656 TIP3 H2   HT     0.417000        1.0080           0
   28558 WT1  2657 TIP3 OH2  OT    -0.834000       15.9994           0
   28559 WT1  2657 TIP3 H1   HT     0.417000        1.0080           0
   28560 WT1  2657 TIP3 H2   HT     0.417000        1.0080           0
   28561 WT1  2658 TIP3 OH2  OT    -0.834000       15.9994           0
   28562 WT1  2658 TIP3 H1   HT     0.417000        1.0080           0
   28563 WT1  2658 TIP3 H2   HT     0.417000        1.0080           0
   28564 WT1  2659 TIP3 OH2  OT    -0.834000       15.9994           0
   28565 WT1  2659 TIP3 H1   HT     0.417000        1.0080           0
   28566 WT1  2659 TIP3 H2   HT     0.417000        1.0080           0
   28567 WT1  2660 TIP3 OH2  OT    -0.834000       15.9994           0
   28568 WT1  2660 TIP3 H1   HT     0.417000        1.0080           0
   28569 WT1  2660 TIP3 H2   HT     0.417000        1.0080           0
   28570 WT1  2661 TIP3 OH2  OT    -0.834000       15.9994           0
   28571 WT1  2661 TIP3 H1   HT     0.417000        1.0080           0
   28572 WT1  2661 TIP3 H2   HT     0.417000        1.0080           0
   28573 WT1  2662 TIP3 OH2  OT    -0.834000       15.9994           0
   28574 WT1  2662 TIP3 H1   HT     0.417000        1.0080           0
   28575 WT1  2662 TIP3 H2   HT     0.417000        1.0080           0
   28576 WT1  2663 TIP3 OH2  OT    -0.834000       15.9994           0
   28577 WT1  2663 TIP3 H1   HT     0.417000        1.0080           0
   28578 WT1  2663 TIP3 H2   HT     0.417000        1.0080           0
   28579 WT1  2664 TIP3 OH2  OT    -0.834000       15.9994           0
   28580 WT1  2664 TIP3 H1   HT     0.417000        1.0080           0
   28581 WT1  2664 TIP3 H2   HT     0.417000        1.0080           0
   28582 WT1  2665 TIP3 OH2  OT    -0.834000       15.9994           0
   28583 WT1  2665 TIP3 H1   HT     0.417000        1.0080           0
   28584 WT1  2665 TIP3 H2   HT     0.417000        1.0080           0
   28585 WT1  2666 TIP3 OH2  OT    -0.834000       15.9994           0
   28586 WT1  2666 TIP3 H1   HT     0.417000        1.0080           0
   28587 WT1  2666 TIP3 H2   HT     0.417000        1.0080           0
   28588 WT1  2667 TIP3 OH2  OT    -0.834000       15.9994           0
   28589 WT1  2667 TIP3 H1   HT     0.417000        1.0080           0
   28590 WT1  2667 TIP3 H2   HT     0.417000        1.0080           0
   28591 WT1  2668 TIP3 OH2  OT    -0.834000       15.9994           0
   28592 WT1  2668 TIP3 H1   HT     0.417000        1.0080           0
   28593 WT1  2668 TIP3 H2   HT     0.417000        1.0080           0
   28594 WT1  2669 TIP3 OH2  OT    -0.834000       15.9994           0
   28595 WT1  2669 TIP3 H1   HT     0.417000        1.0080           0
   28596 WT1  2669 TIP3 H2   HT     0.417000        1.0080           0
   28597 WT1  2670 TIP3 OH2  OT    -0.834000       15.9994           0
   28598 WT1  2670 TIP3 H1   HT     0.417000        1.0080           0
   28599 WT1  2670 TIP3 H2   HT     0.417000        1.0080           0
   28600 WT1  2671 TIP3 OH2  OT    -0.834000       15.9994           0
   28601 WT1  2671 TIP3 H1   HT     0.417000        1.0080           0
   28602 WT1  2671 TIP3 H2   HT     0.417000        1.0080           0
   28603 WT1  2672 TIP3 OH2  OT    -0.834000       15.9994           0
   28604 WT1  2672 TIP3 H1   HT     0.417000        1.0080           0
   28605 WT1  2672 TIP3 H2   HT     0.417000        1.0080           0
   28606 WT1  2673 TIP3 OH2  OT    -0.834000       15.9994           0
   28607 WT1  2673 TIP3 H1   HT     0.417000        1.0080           0
   28608 WT1  2673 TIP3 H2   HT     0.417000        1.0080           0
   28609 WT1  2674 TIP3 OH2  OT    -0.834000       15.9994           0
   28610 WT1  2674 TIP3 H1   HT     0.417000        1.0080           0
   28611 WT1  2674 TIP3 H2   HT     0.417000        1.0080           0
   28612 WT1  2675 TIP3 OH2  OT    -0.834000       15.9994           0
   28613 WT1  2675 TIP3 H1   HT     0.417000        1.0080           0
   28614 WT1  2675 TIP3 H2   HT     0.417000        1.0080           0
   28615 WT1  2676 TIP3 OH2  OT    -0.834000       15.9994           0
   28616 WT1  2676 TIP3 H1   HT     0.417000        1.0080           0
   28617 WT1  2676 TIP3 H2   HT     0.417000        1.0080           0
   28618 WT1  2677 TIP3 OH2  OT    -0.834000       15.9994           0
   28619 WT1  2677 TIP3 H1   HT     0.417000        1.0080           0
   28620 WT1  2677 TIP3 H2   HT     0.417000        1.0080           0
   28621 WT1  2678 TIP3 OH2  OT    -0.834000       15.9994           0
   28622 WT1  2678 TIP3 H1   HT     0.417000        1.0080           0
   28623 WT1  2678 TIP3 H2   HT     0.417000        1.0080           0
   28624 WT1  2679 TIP3 OH2  OT    -0.834000       15.9994           0
   28625 WT1  2679 TIP3 H1   HT     0.417000        1.0080           0
   28626 WT1  2679 TIP3 H2   HT     0.417000        1.0080           0
   28627 WT1  2680 TIP3 OH2  OT    -0.834000       15.9994           0
   28628 WT1  2680 TIP3 H1   HT     0.417000        1.0080           0
   28629 WT1  2680 TIP3 H2   HT     0.417000        1.0080           0
   28630 WT1  2681 TIP3 OH2  OT    -0.834000       15.9994           0
   28631 WT1  2681 TIP3 H1   HT     0.417000        1.0080           0
   28632 WT1  2681 TIP3 H2   HT     0.417000        1.0080           0
   28633 WT1  2682 TIP3 OH2  OT    -0.834000       15.9994           0
   28634 WT1  2682 TIP3 H1   HT     0.417000        1.0080           0
   28635 WT1  2682 TIP3 H2   HT     0.417000        1.0080           0
   28636 WT1  2683 TIP3 OH2  OT    -0.834000       15.9994           0
   28637 WT1  2683 TIP3 H1   HT     0.417000        1.0080           0
   28638 WT1  2683 TIP3 H2   HT     0.417000        1.0080           0
   28639 WT1  2684 TIP3 OH2  OT    -0.834000       15.9994           0
   28640 WT1  2684 TIP3 H1   HT     0.417000        1.0080           0
   28641 WT1  2684 TIP3 H2   HT     0.417000        1.0080           0
   28642 WT1  2685 TIP3 OH2  OT    -0.834000       15.9994           0
   28643 WT1  2685 TIP3 H1   HT     0.417000        1.0080           0
   28644 WT1  2685 TIP3 H2   HT     0.417000        1.0080           0
   28645 WT1  2686 TIP3 OH2  OT    -0.834000       15.9994           0
   28646 WT1  2686 TIP3 H1   HT     0.417000        1.0080           0
   28647 WT1  2686 TIP3 H2   HT     0.417000        1.0080           0
   28648 WT1  2688 TIP3 OH2  OT    -0.834000       15.9994           0
   28649 WT1  2688 TIP3 H1   HT     0.417000        1.0080           0
   28650 WT1  2688 TIP3 H2   HT     0.417000        1.0080           0
   28651 WT1  2689 TIP3 OH2  OT    -0.834000       15.9994           0
   28652 WT1  2689 TIP3 H1   HT     0.417000        1.0080           0
   28653 WT1  2689 TIP3 H2   HT     0.417000        1.0080           0
   28654 WT1  2690 TIP3 OH2  OT    -0.834000       15.9994           0
   28655 WT1  2690 TIP3 H1   HT     0.417000        1.0080           0
   28656 WT1  2690 TIP3 H2   HT     0.417000        1.0080           0
   28657 WT1  2691 TIP3 OH2  OT    -0.834000       15.9994           0
   28658 WT1  2691 TIP3 H1   HT     0.417000        1.0080           0
   28659 WT1  2691 TIP3 H2   HT     0.417000        1.0080           0
   28660 WT1  2692 TIP3 OH2  OT    -0.834000       15.9994           0
   28661 WT1  2692 TIP3 H1   HT     0.417000        1.0080           0
   28662 WT1  2692 TIP3 H2   HT     0.417000        1.0080           0
   28663 WT1  2693 TIP3 OH2  OT    -0.834000       15.9994           0
   28664 WT1  2693 TIP3 H1   HT     0.417000        1.0080           0
   28665 WT1  2693 TIP3 H2   HT     0.417000        1.0080           0
   28666 WT1  2694 TIP3 OH2  OT    -0.834000       15.9994           0
   28667 WT1  2694 TIP3 H1   HT     0.417000        1.0080           0
   28668 WT1  2694 TIP3 H2   HT     0.417000        1.0080           0
   28669 WT1  2695 TIP3 OH2  OT    -0.834000       15.9994           0
   28670 WT1  2695 TIP3 H1   HT     0.417000        1.0080           0
   28671 WT1  2695 TIP3 H2   HT     0.417000        1.0080           0
   28672 WT1  2696 TIP3 OH2  OT    -0.834000       15.9994           0
   28673 WT1  2696 TIP3 H1   HT     0.417000        1.0080           0
   28674 WT1  2696 TIP3 H2   HT     0.417000        1.0080           0
   28675 WT1  2697 TIP3 OH2  OT    -0.834000       15.9994           0
   28676 WT1  2697 TIP3 H1   HT     0.417000        1.0080           0
   28677 WT1  2697 TIP3 H2   HT     0.417000        1.0080           0
   28678 WT1  2699 TIP3 OH2  OT    -0.834000       15.9994           0
   28679 WT1  2699 TIP3 H1   HT     0.417000        1.0080           0
   28680 WT1  2699 TIP3 H2   HT     0.417000        1.0080           0
   28681 WT1  2700 TIP3 OH2  OT    -0.834000       15.9994           0
   28682 WT1  2700 TIP3 H1   HT     0.417000        1.0080           0
   28683 WT1  2700 TIP3 H2   HT     0.417000        1.0080           0
   28684 WT1  2701 TIP3 OH2  OT    -0.834000       15.9994           0
   28685 WT1  2701 TIP3 H1   HT     0.417000        1.0080           0
   28686 WT1  2701 TIP3 H2   HT     0.417000        1.0080           0
   28687 WT1  2702 TIP3 OH2  OT    -0.834000       15.9994           0
   28688 WT1  2702 TIP3 H1   HT     0.417000        1.0080           0
   28689 WT1  2702 TIP3 H2   HT     0.417000        1.0080           0
   28690 WT1  2703 TIP3 OH2  OT    -0.834000       15.9994           0
   28691 WT1  2703 TIP3 H1   HT     0.417000        1.0080           0
   28692 WT1  2703 TIP3 H2   HT     0.417000        1.0080           0
   28693 WT1  2704 TIP3 OH2  OT    -0.834000       15.9994           0
   28694 WT1  2704 TIP3 H1   HT     0.417000        1.0080           0
   28695 WT1  2704 TIP3 H2   HT     0.417000        1.0080           0
   28696 WT1  2705 TIP3 OH2  OT    -0.834000       15.9994           0
   28697 WT1  2705 TIP3 H1   HT     0.417000        1.0080           0
   28698 WT1  2705 TIP3 H2   HT     0.417000        1.0080           0
   28699 WT1  2706 TIP3 OH2  OT    -0.834000       15.9994           0
   28700 WT1  2706 TIP3 H1   HT     0.417000        1.0080           0
   28701 WT1  2706 TIP3 H2   HT     0.417000        1.0080           0
   28702 WT1  2707 TIP3 OH2  OT    -0.834000       15.9994           0
   28703 WT1  2707 TIP3 H1   HT     0.417000        1.0080           0
   28704 WT1  2707 TIP3 H2   HT     0.417000        1.0080           0
   28705 WT1  2708 TIP3 OH2  OT    -0.834000       15.9994           0
   28706 WT1  2708 TIP3 H1   HT     0.417000        1.0080           0
   28707 WT1  2708 TIP3 H2   HT     0.417000        1.0080           0
   28708 WT1  2709 TIP3 OH2  OT    -0.834000       15.9994           0
   28709 WT1  2709 TIP3 H1   HT     0.417000        1.0080           0
   28710 WT1  2709 TIP3 H2   HT     0.417000        1.0080           0
   28711 WT1  2710 TIP3 OH2  OT    -0.834000       15.9994           0
   28712 WT1  2710 TIP3 H1   HT     0.417000        1.0080           0
   28713 WT1  2710 TIP3 H2   HT     0.417000        1.0080           0
   28714 WT1  2711 TIP3 OH2  OT    -0.834000       15.9994           0
   28715 WT1  2711 TIP3 H1   HT     0.417000        1.0080           0
   28716 WT1  2711 TIP3 H2   HT     0.417000        1.0080           0
   28717 WT1  2712 TIP3 OH2  OT    -0.834000       15.9994           0
   28718 WT1  2712 TIP3 H1   HT     0.417000        1.0080           0
   28719 WT1  2712 TIP3 H2   HT     0.417000        1.0080           0
   28720 WT1  2713 TIP3 OH2  OT    -0.834000       15.9994           0
   28721 WT1  2713 TIP3 H1   HT     0.417000        1.0080           0
   28722 WT1  2713 TIP3 H2   HT     0.417000        1.0080           0
   28723 WT1  2714 TIP3 OH2  OT    -0.834000       15.9994           0
   28724 WT1  2714 TIP3 H1   HT     0.417000        1.0080           0
   28725 WT1  2714 TIP3 H2   HT     0.417000        1.0080           0
   28726 WT1  2715 TIP3 OH2  OT    -0.834000       15.9994           0
   28727 WT1  2715 TIP3 H1   HT     0.417000        1.0080           0
   28728 WT1  2715 TIP3 H2   HT     0.417000        1.0080           0
   28729 WT1  2716 TIP3 OH2  OT    -0.834000       15.9994           0
   28730 WT1  2716 TIP3 H1   HT     0.417000        1.0080           0
   28731 WT1  2716 TIP3 H2   HT     0.417000        1.0080           0
   28732 WT1  2717 TIP3 OH2  OT    -0.834000       15.9994           0
   28733 WT1  2717 TIP3 H1   HT     0.417000        1.0080           0
   28734 WT1  2717 TIP3 H2   HT     0.417000        1.0080           0
   28735 WT1  2718 TIP3 OH2  OT    -0.834000       15.9994           0
   28736 WT1  2718 TIP3 H1   HT     0.417000        1.0080           0
   28737 WT1  2718 TIP3 H2   HT     0.417000        1.0080           0
   28738 WT1  2719 TIP3 OH2  OT    -0.834000       15.9994           0
   28739 WT1  2719 TIP3 H1   HT     0.417000        1.0080           0
   28740 WT1  2719 TIP3 H2   HT     0.417000        1.0080           0
   28741 WT1  2720 TIP3 OH2  OT    -0.834000       15.9994           0
   28742 WT1  2720 TIP3 H1   HT     0.417000        1.0080           0
   28743 WT1  2720 TIP3 H2   HT     0.417000        1.0080           0
   28744 WT1  2721 TIP3 OH2  OT    -0.834000       15.9994           0
   28745 WT1  2721 TIP3 H1   HT     0.417000        1.0080           0
   28746 WT1  2721 TIP3 H2   HT     0.417000        1.0080           0
   28747 WT1  2722 TIP3 OH2  OT    -0.834000       15.9994           0
   28748 WT1  2722 TIP3 H1   HT     0.417000        1.0080           0
   28749 WT1  2722 TIP3 H2   HT     0.417000        1.0080           0
   28750 WT1  2723 TIP3 OH2  OT    -0.834000       15.9994           0
   28751 WT1  2723 TIP3 H1   HT     0.417000        1.0080           0
   28752 WT1  2723 TIP3 H2   HT     0.417000        1.0080           0
   28753 WT1  2724 TIP3 OH2  OT    -0.834000       15.9994           0
   28754 WT1  2724 TIP3 H1   HT     0.417000        1.0080           0
   28755 WT1  2724 TIP3 H2   HT     0.417000        1.0080           0
   28756 WT1  2725 TIP3 OH2  OT    -0.834000       15.9994           0
   28757 WT1  2725 TIP3 H1   HT     0.417000        1.0080           0
   28758 WT1  2725 TIP3 H2   HT     0.417000        1.0080           0
   28759 WT1  2726 TIP3 OH2  OT    -0.834000       15.9994           0
   28760 WT1  2726 TIP3 H1   HT     0.417000        1.0080           0
   28761 WT1  2726 TIP3 H2   HT     0.417000        1.0080           0
   28762 WT1  2727 TIP3 OH2  OT    -0.834000       15.9994           0
   28763 WT1  2727 TIP3 H1   HT     0.417000        1.0080           0
   28764 WT1  2727 TIP3 H2   HT     0.417000        1.0080           0
   28765 WT1  2728 TIP3 OH2  OT    -0.834000       15.9994           0
   28766 WT1  2728 TIP3 H1   HT     0.417000        1.0080           0
   28767 WT1  2728 TIP3 H2   HT     0.417000        1.0080           0
   28768 WT1  2729 TIP3 OH2  OT    -0.834000       15.9994           0
   28769 WT1  2729 TIP3 H1   HT     0.417000        1.0080           0
   28770 WT1  2729 TIP3 H2   HT     0.417000        1.0080           0
   28771 WT1  2730 TIP3 OH2  OT    -0.834000       15.9994           0
   28772 WT1  2730 TIP3 H1   HT     0.417000        1.0080           0
   28773 WT1  2730 TIP3 H2   HT     0.417000        1.0080           0
   28774 WT1  2731 TIP3 OH2  OT    -0.834000       15.9994           0
   28775 WT1  2731 TIP3 H1   HT     0.417000        1.0080           0
   28776 WT1  2731 TIP3 H2   HT     0.417000        1.0080           0
   28777 WT1  2732 TIP3 OH2  OT    -0.834000       15.9994           0
   28778 WT1  2732 TIP3 H1   HT     0.417000        1.0080           0
   28779 WT1  2732 TIP3 H2   HT     0.417000        1.0080           0
   28780 WT1  2733 TIP3 OH2  OT    -0.834000       15.9994           0
   28781 WT1  2733 TIP3 H1   HT     0.417000        1.0080           0
   28782 WT1  2733 TIP3 H2   HT     0.417000        1.0080           0
   28783 WT1  2734 TIP3 OH2  OT    -0.834000       15.9994           0
   28784 WT1  2734 TIP3 H1   HT     0.417000        1.0080           0
   28785 WT1  2734 TIP3 H2   HT     0.417000        1.0080           0
   28786 WT1  2735 TIP3 OH2  OT    -0.834000       15.9994           0
   28787 WT1  2735 TIP3 H1   HT     0.417000        1.0080           0
   28788 WT1  2735 TIP3 H2   HT     0.417000        1.0080           0
   28789 WT1  2736 TIP3 OH2  OT    -0.834000       15.9994           0
   28790 WT1  2736 TIP3 H1   HT     0.417000        1.0080           0
   28791 WT1  2736 TIP3 H2   HT     0.417000        1.0080           0
   28792 WT1  2737 TIP3 OH2  OT    -0.834000       15.9994           0
   28793 WT1  2737 TIP3 H1   HT     0.417000        1.0080           0
   28794 WT1  2737 TIP3 H2   HT     0.417000        1.0080           0
   28795 WT1  2738 TIP3 OH2  OT    -0.834000       15.9994           0
   28796 WT1  2738 TIP3 H1   HT     0.417000        1.0080           0
   28797 WT1  2738 TIP3 H2   HT     0.417000        1.0080           0
   28798 WT1  2739 TIP3 OH2  OT    -0.834000       15.9994           0
   28799 WT1  2739 TIP3 H1   HT     0.417000        1.0080           0
   28800 WT1  2739 TIP3 H2   HT     0.417000        1.0080           0
   28801 WT1  2740 TIP3 OH2  OT    -0.834000       15.9994           0
   28802 WT1  2740 TIP3 H1   HT     0.417000        1.0080           0
   28803 WT1  2740 TIP3 H2   HT     0.417000        1.0080           0
   28804 WT1  2741 TIP3 OH2  OT    -0.834000       15.9994           0
   28805 WT1  2741 TIP3 H1   HT     0.417000        1.0080           0
   28806 WT1  2741 TIP3 H2   HT     0.417000        1.0080           0
   28807 WT1  2742 TIP3 OH2  OT    -0.834000       15.9994           0
   28808 WT1  2742 TIP3 H1   HT     0.417000        1.0080           0
   28809 WT1  2742 TIP3 H2   HT     0.417000        1.0080           0
   28810 WT1  2743 TIP3 OH2  OT    -0.834000       15.9994           0
   28811 WT1  2743 TIP3 H1   HT     0.417000        1.0080           0
   28812 WT1  2743 TIP3 H2   HT     0.417000        1.0080           0
   28813 WT1  2744 TIP3 OH2  OT    -0.834000       15.9994           0
   28814 WT1  2744 TIP3 H1   HT     0.417000        1.0080           0
   28815 WT1  2744 TIP3 H2   HT     0.417000        1.0080           0
   28816 WT1  2745 TIP3 OH2  OT    -0.834000       15.9994           0
   28817 WT1  2745 TIP3 H1   HT     0.417000        1.0080           0
   28818 WT1  2745 TIP3 H2   HT     0.417000        1.0080           0
   28819 WT1  2746 TIP3 OH2  OT    -0.834000       15.9994           0
   28820 WT1  2746 TIP3 H1   HT     0.417000        1.0080           0
   28821 WT1  2746 TIP3 H2   HT     0.417000        1.0080           0
   28822 WT1  2747 TIP3 OH2  OT    -0.834000       15.9994           0
   28823 WT1  2747 TIP3 H1   HT     0.417000        1.0080           0
   28824 WT1  2747 TIP3 H2   HT     0.417000        1.0080           0
   28825 WT1  2748 TIP3 OH2  OT    -0.834000       15.9994           0
   28826 WT1  2748 TIP3 H1   HT     0.417000        1.0080           0
   28827 WT1  2748 TIP3 H2   HT     0.417000        1.0080           0
   28828 WT1  2749 TIP3 OH2  OT    -0.834000       15.9994           0
   28829 WT1  2749 TIP3 H1   HT     0.417000        1.0080           0
   28830 WT1  2749 TIP3 H2   HT     0.417000        1.0080           0
   28831 WT1  2750 TIP3 OH2  OT    -0.834000       15.9994           0
   28832 WT1  2750 TIP3 H1   HT     0.417000        1.0080           0
   28833 WT1  2750 TIP3 H2   HT     0.417000        1.0080           0
   28834 WT1  2752 TIP3 OH2  OT    -0.834000       15.9994           0
   28835 WT1  2752 TIP3 H1   HT     0.417000        1.0080           0
   28836 WT1  2752 TIP3 H2   HT     0.417000        1.0080           0
   28837 WT1  2753 TIP3 OH2  OT    -0.834000       15.9994           0
   28838 WT1  2753 TIP3 H1   HT     0.417000        1.0080           0
   28839 WT1  2753 TIP3 H2   HT     0.417000        1.0080           0
   28840 WT1  2754 TIP3 OH2  OT    -0.834000       15.9994           0
   28841 WT1  2754 TIP3 H1   HT     0.417000        1.0080           0
   28842 WT1  2754 TIP3 H2   HT     0.417000        1.0080           0
   28843 WT1  2755 TIP3 OH2  OT    -0.834000       15.9994           0
   28844 WT1  2755 TIP3 H1   HT     0.417000        1.0080           0
   28845 WT1  2755 TIP3 H2   HT     0.417000        1.0080           0
   28846 WT1  2756 TIP3 OH2  OT    -0.834000       15.9994           0
   28847 WT1  2756 TIP3 H1   HT     0.417000        1.0080           0
   28848 WT1  2756 TIP3 H2   HT     0.417000        1.0080           0
   28849 WT1  2757 TIP3 OH2  OT    -0.834000       15.9994           0
   28850 WT1  2757 TIP3 H1   HT     0.417000        1.0080           0
   28851 WT1  2757 TIP3 H2   HT     0.417000        1.0080           0
   28852 WT1  2758 TIP3 OH2  OT    -0.834000       15.9994           0
   28853 WT1  2758 TIP3 H1   HT     0.417000        1.0080           0
   28854 WT1  2758 TIP3 H2   HT     0.417000        1.0080           0
   28855 WT1  2760 TIP3 OH2  OT    -0.834000       15.9994           0
   28856 WT1  2760 TIP3 H1   HT     0.417000        1.0080           0
   28857 WT1  2760 TIP3 H2   HT     0.417000        1.0080           0
   28858 WT1  2761 TIP3 OH2  OT    -0.834000       15.9994           0
   28859 WT1  2761 TIP3 H1   HT     0.417000        1.0080           0
   28860 WT1  2761 TIP3 H2   HT     0.417000        1.0080           0
   28861 WT1  2762 TIP3 OH2  OT    -0.834000       15.9994           0
   28862 WT1  2762 TIP3 H1   HT     0.417000        1.0080           0
   28863 WT1  2762 TIP3 H2   HT     0.417000        1.0080           0
   28864 WT1  2763 TIP3 OH2  OT    -0.834000       15.9994           0
   28865 WT1  2763 TIP3 H1   HT     0.417000        1.0080           0
   28866 WT1  2763 TIP3 H2   HT     0.417000        1.0080           0
   28867 WT1  2764 TIP3 OH2  OT    -0.834000       15.9994           0
   28868 WT1  2764 TIP3 H1   HT     0.417000        1.0080           0
   28869 WT1  2764 TIP3 H2   HT     0.417000        1.0080           0
   28870 WT1  2765 TIP3 OH2  OT    -0.834000       15.9994           0
   28871 WT1  2765 TIP3 H1   HT     0.417000        1.0080           0
   28872 WT1  2765 TIP3 H2   HT     0.417000        1.0080           0
   28873 WT1  2766 TIP3 OH2  OT    -0.834000       15.9994           0
   28874 WT1  2766 TIP3 H1   HT     0.417000        1.0080           0
   28875 WT1  2766 TIP3 H2   HT     0.417000        1.0080           0
   28876 WT1  2767 TIP3 OH2  OT    -0.834000       15.9994           0
   28877 WT1  2767 TIP3 H1   HT     0.417000        1.0080           0
   28878 WT1  2767 TIP3 H2   HT     0.417000        1.0080           0
   28879 WT1  2768 TIP3 OH2  OT    -0.834000       15.9994           0
   28880 WT1  2768 TIP3 H1   HT     0.417000        1.0080           0
   28881 WT1  2768 TIP3 H2   HT     0.417000        1.0080           0
   28882 WT1  2769 TIP3 OH2  OT    -0.834000       15.9994           0
   28883 WT1  2769 TIP3 H1   HT     0.417000        1.0080           0
   28884 WT1  2769 TIP3 H2   HT     0.417000        1.0080           0
   28885 WT1  2770 TIP3 OH2  OT    -0.834000       15.9994           0
   28886 WT1  2770 TIP3 H1   HT     0.417000        1.0080           0
   28887 WT1  2770 TIP3 H2   HT     0.417000        1.0080           0
   28888 WT1  2771 TIP3 OH2  OT    -0.834000       15.9994           0
   28889 WT1  2771 TIP3 H1   HT     0.417000        1.0080           0
   28890 WT1  2771 TIP3 H2   HT     0.417000        1.0080           0
   28891 WT1  2772 TIP3 OH2  OT    -0.834000       15.9994           0
   28892 WT1  2772 TIP3 H1   HT     0.417000        1.0080           0
   28893 WT1  2772 TIP3 H2   HT     0.417000        1.0080           0
   28894 WT1  2774 TIP3 OH2  OT    -0.834000       15.9994           0
   28895 WT1  2774 TIP3 H1   HT     0.417000        1.0080           0
   28896 WT1  2774 TIP3 H2   HT     0.417000        1.0080           0
   28897 WT1  2775 TIP3 OH2  OT    -0.834000       15.9994           0
   28898 WT1  2775 TIP3 H1   HT     0.417000        1.0080           0
   28899 WT1  2775 TIP3 H2   HT     0.417000        1.0080           0
   28900 WT1  2776 TIP3 OH2  OT    -0.834000       15.9994           0
   28901 WT1  2776 TIP3 H1   HT     0.417000        1.0080           0
   28902 WT1  2776 TIP3 H2   HT     0.417000        1.0080           0
   28903 WT1  2777 TIP3 OH2  OT    -0.834000       15.9994           0
   28904 WT1  2777 TIP3 H1   HT     0.417000        1.0080           0
   28905 WT1  2777 TIP3 H2   HT     0.417000        1.0080           0
   28906 WT1  2778 TIP3 OH2  OT    -0.834000       15.9994           0
   28907 WT1  2778 TIP3 H1   HT     0.417000        1.0080           0
   28908 WT1  2778 TIP3 H2   HT     0.417000        1.0080           0
   28909 WT1  2779 TIP3 OH2  OT    -0.834000       15.9994           0
   28910 WT1  2779 TIP3 H1   HT     0.417000        1.0080           0
   28911 WT1  2779 TIP3 H2   HT     0.417000        1.0080           0
   28912 WT1  2780 TIP3 OH2  OT    -0.834000       15.9994           0
   28913 WT1  2780 TIP3 H1   HT     0.417000        1.0080           0
   28914 WT1  2780 TIP3 H2   HT     0.417000        1.0080           0
   28915 WT1  2781 TIP3 OH2  OT    -0.834000       15.9994           0
   28916 WT1  2781 TIP3 H1   HT     0.417000        1.0080           0
   28917 WT1  2781 TIP3 H2   HT     0.417000        1.0080           0
   28918 WT1  2785 TIP3 OH2  OT    -0.834000       15.9994           0
   28919 WT1  2785 TIP3 H1   HT     0.417000        1.0080           0
   28920 WT1  2785 TIP3 H2   HT     0.417000        1.0080           0
   28921 WT1  2786 TIP3 OH2  OT    -0.834000       15.9994           0
   28922 WT1  2786 TIP3 H1   HT     0.417000        1.0080           0
   28923 WT1  2786 TIP3 H2   HT     0.417000        1.0080           0
   28924 WT1  2788 TIP3 OH2  OT    -0.834000       15.9994           0
   28925 WT1  2788 TIP3 H1   HT     0.417000        1.0080           0
   28926 WT1  2788 TIP3 H2   HT     0.417000        1.0080           0
   28927 WT1  2789 TIP3 OH2  OT    -0.834000       15.9994           0
   28928 WT1  2789 TIP3 H1   HT     0.417000        1.0080           0
   28929 WT1  2789 TIP3 H2   HT     0.417000        1.0080           0
   28930 WT1  2791 TIP3 OH2  OT    -0.834000       15.9994           0
   28931 WT1  2791 TIP3 H1   HT     0.417000        1.0080           0
   28932 WT1  2791 TIP3 H2   HT     0.417000        1.0080           0
   28933 WT1  2794 TIP3 OH2  OT    -0.834000       15.9994           0
   28934 WT1  2794 TIP3 H1   HT     0.417000        1.0080           0
   28935 WT1  2794 TIP3 H2   HT     0.417000        1.0080           0
   28936 WT1  2795 TIP3 OH2  OT    -0.834000       15.9994           0
   28937 WT1  2795 TIP3 H1   HT     0.417000        1.0080           0
   28938 WT1  2795 TIP3 H2   HT     0.417000        1.0080           0
   28939 WT1  2796 TIP3 OH2  OT    -0.834000       15.9994           0
   28940 WT1  2796 TIP3 H1   HT     0.417000        1.0080           0
   28941 WT1  2796 TIP3 H2   HT     0.417000        1.0080           0
   28942 WT1  2797 TIP3 OH2  OT    -0.834000       15.9994           0
   28943 WT1  2797 TIP3 H1   HT     0.417000        1.0080           0
   28944 WT1  2797 TIP3 H2   HT     0.417000        1.0080           0
   28945 WT1  2798 TIP3 OH2  OT    -0.834000       15.9994           0
   28946 WT1  2798 TIP3 H1   HT     0.417000        1.0080           0
   28947 WT1  2798 TIP3 H2   HT     0.417000        1.0080           0
   28948 WT1  2799 TIP3 OH2  OT    -0.834000       15.9994           0
   28949 WT1  2799 TIP3 H1   HT     0.417000        1.0080           0
   28950 WT1  2799 TIP3 H2   HT     0.417000        1.0080           0
   28951 WT1  2800 TIP3 OH2  OT    -0.834000       15.9994           0
   28952 WT1  2800 TIP3 H1   HT     0.417000        1.0080           0
   28953 WT1  2800 TIP3 H2   HT     0.417000        1.0080           0
   28954 WT1  2801 TIP3 OH2  OT    -0.834000       15.9994           0
   28955 WT1  2801 TIP3 H1   HT     0.417000        1.0080           0
   28956 WT1  2801 TIP3 H2   HT     0.417000        1.0080           0
   28957 WT1  2802 TIP3 OH2  OT    -0.834000       15.9994           0
   28958 WT1  2802 TIP3 H1   HT     0.417000        1.0080           0
   28959 WT1  2802 TIP3 H2   HT     0.417000        1.0080           0
   28960 WT1  2804 TIP3 OH2  OT    -0.834000       15.9994           0
   28961 WT1  2804 TIP3 H1   HT     0.417000        1.0080           0
   28962 WT1  2804 TIP3 H2   HT     0.417000        1.0080           0
   28963 WT1  2806 TIP3 OH2  OT    -0.834000       15.9994           0
   28964 WT1  2806 TIP3 H1   HT     0.417000        1.0080           0
   28965 WT1  2806 TIP3 H2   HT     0.417000        1.0080           0
   28966 WT1  2808 TIP3 OH2  OT    -0.834000       15.9994           0
   28967 WT1  2808 TIP3 H1   HT     0.417000        1.0080           0
   28968 WT1  2808 TIP3 H2   HT     0.417000        1.0080           0
   28969 WT1  2809 TIP3 OH2  OT    -0.834000       15.9994           0
   28970 WT1  2809 TIP3 H1   HT     0.417000        1.0080           0
   28971 WT1  2809 TIP3 H2   HT     0.417000        1.0080           0
   28972 WT1  2810 TIP3 OH2  OT    -0.834000       15.9994           0
   28973 WT1  2810 TIP3 H1   HT     0.417000        1.0080           0
   28974 WT1  2810 TIP3 H2   HT     0.417000        1.0080           0
   28975 WT1  2811 TIP3 OH2  OT    -0.834000       15.9994           0
   28976 WT1  2811 TIP3 H1   HT     0.417000        1.0080           0
   28977 WT1  2811 TIP3 H2   HT     0.417000        1.0080           0
   28978 WT1  2812 TIP3 OH2  OT    -0.834000       15.9994           0
   28979 WT1  2812 TIP3 H1   HT     0.417000        1.0080           0
   28980 WT1  2812 TIP3 H2   HT     0.417000        1.0080           0
   28981 WT1  2813 TIP3 OH2  OT    -0.834000       15.9994           0
   28982 WT1  2813 TIP3 H1   HT     0.417000        1.0080           0
   28983 WT1  2813 TIP3 H2   HT     0.417000        1.0080           0
   28984 WT1  2815 TIP3 OH2  OT    -0.834000       15.9994           0
   28985 WT1  2815 TIP3 H1   HT     0.417000        1.0080           0
   28986 WT1  2815 TIP3 H2   HT     0.417000        1.0080           0
   28987 WT1  2816 TIP3 OH2  OT    -0.834000       15.9994           0
   28988 WT1  2816 TIP3 H1   HT     0.417000        1.0080           0
   28989 WT1  2816 TIP3 H2   HT     0.417000        1.0080           0
   28990 WT1  2817 TIP3 OH2  OT    -0.834000       15.9994           0
   28991 WT1  2817 TIP3 H1   HT     0.417000        1.0080           0
   28992 WT1  2817 TIP3 H2   HT     0.417000        1.0080           0
   28993 WT1  2818 TIP3 OH2  OT    -0.834000       15.9994           0
   28994 WT1  2818 TIP3 H1   HT     0.417000        1.0080           0
   28995 WT1  2818 TIP3 H2   HT     0.417000        1.0080           0
   28996 WT1  2819 TIP3 OH2  OT    -0.834000       15.9994           0
   28997 WT1  2819 TIP3 H1   HT     0.417000        1.0080           0
   28998 WT1  2819 TIP3 H2   HT     0.417000        1.0080           0
   28999 WT1  2820 TIP3 OH2  OT    -0.834000       15.9994           0
   29000 WT1  2820 TIP3 H1   HT     0.417000        1.0080           0
   29001 WT1  2820 TIP3 H2   HT     0.417000        1.0080           0
   29002 WT1  2821 TIP3 OH2  OT    -0.834000       15.9994           0
   29003 WT1  2821 TIP3 H1   HT     0.417000        1.0080           0
   29004 WT1  2821 TIP3 H2   HT     0.417000        1.0080           0
   29005 WT1  2822 TIP3 OH2  OT    -0.834000       15.9994           0
   29006 WT1  2822 TIP3 H1   HT     0.417000        1.0080           0
   29007 WT1  2822 TIP3 H2   HT     0.417000        1.0080           0
   29008 WT1  2823 TIP3 OH2  OT    -0.834000       15.9994           0
   29009 WT1  2823 TIP3 H1   HT     0.417000        1.0080           0
   29010 WT1  2823 TIP3 H2   HT     0.417000        1.0080           0
   29011 WT1  2824 TIP3 OH2  OT    -0.834000       15.9994           0
   29012 WT1  2824 TIP3 H1   HT     0.417000        1.0080           0
   29013 WT1  2824 TIP3 H2   HT     0.417000        1.0080           0
   29014 WT1  2826 TIP3 OH2  OT    -0.834000       15.9994           0
   29015 WT1  2826 TIP3 H1   HT     0.417000        1.0080           0
   29016 WT1  2826 TIP3 H2   HT     0.417000        1.0080           0
   29017 WT1  2827 TIP3 OH2  OT    -0.834000       15.9994           0
   29018 WT1  2827 TIP3 H1   HT     0.417000        1.0080           0
   29019 WT1  2827 TIP3 H2   HT     0.417000        1.0080           0
   29020 WT1  2828 TIP3 OH2  OT    -0.834000       15.9994           0
   29021 WT1  2828 TIP3 H1   HT     0.417000        1.0080           0
   29022 WT1  2828 TIP3 H2   HT     0.417000        1.0080           0
   29023 WT1  2829 TIP3 OH2  OT    -0.834000       15.9994           0
   29024 WT1  2829 TIP3 H1   HT     0.417000        1.0080           0
   29025 WT1  2829 TIP3 H2   HT     0.417000        1.0080           0
   29026 WT1  2831 TIP3 OH2  OT    -0.834000       15.9994           0
   29027 WT1  2831 TIP3 H1   HT     0.417000        1.0080           0
   29028 WT1  2831 TIP3 H2   HT     0.417000        1.0080           0
   29029 WT1  2832 TIP3 OH2  OT    -0.834000       15.9994           0
   29030 WT1  2832 TIP3 H1   HT     0.417000        1.0080           0
   29031 WT1  2832 TIP3 H2   HT     0.417000        1.0080           0
   29032 WT1  2833 TIP3 OH2  OT    -0.834000       15.9994           0
   29033 WT1  2833 TIP3 H1   HT     0.417000        1.0080           0
   29034 WT1  2833 TIP3 H2   HT     0.417000        1.0080           0
   29035 WT1  2834 TIP3 OH2  OT    -0.834000       15.9994           0
   29036 WT1  2834 TIP3 H1   HT     0.417000        1.0080           0
   29037 WT1  2834 TIP3 H2   HT     0.417000        1.0080           0
   29038 WT1  2835 TIP3 OH2  OT    -0.834000       15.9994           0
   29039 WT1  2835 TIP3 H1   HT     0.417000        1.0080           0
   29040 WT1  2835 TIP3 H2   HT     0.417000        1.0080           0
   29041 WT1  2836 TIP3 OH2  OT    -0.834000       15.9994           0
   29042 WT1  2836 TIP3 H1   HT     0.417000        1.0080           0
   29043 WT1  2836 TIP3 H2   HT     0.417000        1.0080           0
   29044 WT1  2837 TIP3 OH2  OT    -0.834000       15.9994           0
   29045 WT1  2837 TIP3 H1   HT     0.417000        1.0080           0
   29046 WT1  2837 TIP3 H2   HT     0.417000        1.0080           0
   29047 WT1  2838 TIP3 OH2  OT    -0.834000       15.9994           0
   29048 WT1  2838 TIP3 H1   HT     0.417000        1.0080           0
   29049 WT1  2838 TIP3 H2   HT     0.417000        1.0080           0
   29050 WT1  2839 TIP3 OH2  OT    -0.834000       15.9994           0
   29051 WT1  2839 TIP3 H1   HT     0.417000        1.0080           0
   29052 WT1  2839 TIP3 H2   HT     0.417000        1.0080           0
   29053 WT1  2840 TIP3 OH2  OT    -0.834000       15.9994           0
   29054 WT1  2840 TIP3 H1   HT     0.417000        1.0080           0
   29055 WT1  2840 TIP3 H2   HT     0.417000        1.0080           0
   29056 WT1  2841 TIP3 OH2  OT    -0.834000       15.9994           0
   29057 WT1  2841 TIP3 H1   HT     0.417000        1.0080           0
   29058 WT1  2841 TIP3 H2   HT     0.417000        1.0080           0
   29059 WT1  2842 TIP3 OH2  OT    -0.834000       15.9994           0
   29060 WT1  2842 TIP3 H1   HT     0.417000        1.0080           0
   29061 WT1  2842 TIP3 H2   HT     0.417000        1.0080           0
   29062 WT1  2843 TIP3 OH2  OT    -0.834000       15.9994           0
   29063 WT1  2843 TIP3 H1   HT     0.417000        1.0080           0
   29064 WT1  2843 TIP3 H2   HT     0.417000        1.0080           0
   29065 WT1  2844 TIP3 OH2  OT    -0.834000       15.9994           0
   29066 WT1  2844 TIP3 H1   HT     0.417000        1.0080           0
   29067 WT1  2844 TIP3 H2   HT     0.417000        1.0080           0
   29068 WT1  2845 TIP3 OH2  OT    -0.834000       15.9994           0
   29069 WT1  2845 TIP3 H1   HT     0.417000        1.0080           0
   29070 WT1  2845 TIP3 H2   HT     0.417000        1.0080           0
   29071 WT1  2846 TIP3 OH2  OT    -0.834000       15.9994           0
   29072 WT1  2846 TIP3 H1   HT     0.417000        1.0080           0
   29073 WT1  2846 TIP3 H2   HT     0.417000        1.0080           0
   29074 WT1  2847 TIP3 OH2  OT    -0.834000       15.9994           0
   29075 WT1  2847 TIP3 H1   HT     0.417000        1.0080           0
   29076 WT1  2847 TIP3 H2   HT     0.417000        1.0080           0
   29077 WT1  2849 TIP3 OH2  OT    -0.834000       15.9994           0
   29078 WT1  2849 TIP3 H1   HT     0.417000        1.0080           0
   29079 WT1  2849 TIP3 H2   HT     0.417000        1.0080           0
   29080 WT1  2850 TIP3 OH2  OT    -0.834000       15.9994           0
   29081 WT1  2850 TIP3 H1   HT     0.417000        1.0080           0
   29082 WT1  2850 TIP3 H2   HT     0.417000        1.0080           0
   29083 WT1  2851 TIP3 OH2  OT    -0.834000       15.9994           0
   29084 WT1  2851 TIP3 H1   HT     0.417000        1.0080           0
   29085 WT1  2851 TIP3 H2   HT     0.417000        1.0080           0
   29086 WT1  2852 TIP3 OH2  OT    -0.834000       15.9994           0
   29087 WT1  2852 TIP3 H1   HT     0.417000        1.0080           0
   29088 WT1  2852 TIP3 H2   HT     0.417000        1.0080           0
   29089 WT1  2854 TIP3 OH2  OT    -0.834000       15.9994           0
   29090 WT1  2854 TIP3 H1   HT     0.417000        1.0080           0
   29091 WT1  2854 TIP3 H2   HT     0.417000        1.0080           0
   29092 WT1  2855 TIP3 OH2  OT    -0.834000       15.9994           0
   29093 WT1  2855 TIP3 H1   HT     0.417000        1.0080           0
   29094 WT1  2855 TIP3 H2   HT     0.417000        1.0080           0
   29095 WT1  2856 TIP3 OH2  OT    -0.834000       15.9994           0
   29096 WT1  2856 TIP3 H1   HT     0.417000        1.0080           0
   29097 WT1  2856 TIP3 H2   HT     0.417000        1.0080           0
   29098 WT1  2857 TIP3 OH2  OT    -0.834000       15.9994           0
   29099 WT1  2857 TIP3 H1   HT     0.417000        1.0080           0
   29100 WT1  2857 TIP3 H2   HT     0.417000        1.0080           0
   29101 WT1  2859 TIP3 OH2  OT    -0.834000       15.9994           0
   29102 WT1  2859 TIP3 H1   HT     0.417000        1.0080           0
   29103 WT1  2859 TIP3 H2   HT     0.417000        1.0080           0
   29104 WT1  2860 TIP3 OH2  OT    -0.834000       15.9994           0
   29105 WT1  2860 TIP3 H1   HT     0.417000        1.0080           0
   29106 WT1  2860 TIP3 H2   HT     0.417000        1.0080           0
   29107 WT1  2861 TIP3 OH2  OT    -0.834000       15.9994           0
   29108 WT1  2861 TIP3 H1   HT     0.417000        1.0080           0
   29109 WT1  2861 TIP3 H2   HT     0.417000        1.0080           0
   29110 WT1  2862 TIP3 OH2  OT    -0.834000       15.9994           0
   29111 WT1  2862 TIP3 H1   HT     0.417000        1.0080           0
   29112 WT1  2862 TIP3 H2   HT     0.417000        1.0080           0
   29113 WT1  2863 TIP3 OH2  OT    -0.834000       15.9994           0
   29114 WT1  2863 TIP3 H1   HT     0.417000        1.0080           0
   29115 WT1  2863 TIP3 H2   HT     0.417000        1.0080           0
   29116 WT1  2865 TIP3 OH2  OT    -0.834000       15.9994           0
   29117 WT1  2865 TIP3 H1   HT     0.417000        1.0080           0
   29118 WT1  2865 TIP3 H2   HT     0.417000        1.0080           0
   29119 WT1  2866 TIP3 OH2  OT    -0.834000       15.9994           0
   29120 WT1  2866 TIP3 H1   HT     0.417000        1.0080           0
   29121 WT1  2866 TIP3 H2   HT     0.417000        1.0080           0
   29122 WT1  2868 TIP3 OH2  OT    -0.834000       15.9994           0
   29123 WT1  2868 TIP3 H1   HT     0.417000        1.0080           0
   29124 WT1  2868 TIP3 H2   HT     0.417000        1.0080           0
   29125 WT1  2871 TIP3 OH2  OT    -0.834000       15.9994           0
   29126 WT1  2871 TIP3 H1   HT     0.417000        1.0080           0
   29127 WT1  2871 TIP3 H2   HT     0.417000        1.0080           0
   29128 WT1  2872 TIP3 OH2  OT    -0.834000       15.9994           0
   29129 WT1  2872 TIP3 H1   HT     0.417000        1.0080           0
   29130 WT1  2872 TIP3 H2   HT     0.417000        1.0080           0
   29131 WT1  2873 TIP3 OH2  OT    -0.834000       15.9994           0
   29132 WT1  2873 TIP3 H1   HT     0.417000        1.0080           0
   29133 WT1  2873 TIP3 H2   HT     0.417000        1.0080           0
   29134 WT1  2874 TIP3 OH2  OT    -0.834000       15.9994           0
   29135 WT1  2874 TIP3 H1   HT     0.417000        1.0080           0
   29136 WT1  2874 TIP3 H2   HT     0.417000        1.0080           0
   29137 WT1  2875 TIP3 OH2  OT    -0.834000       15.9994           0
   29138 WT1  2875 TIP3 H1   HT     0.417000        1.0080           0
   29139 WT1  2875 TIP3 H2   HT     0.417000        1.0080           0
   29140 WT1  2876 TIP3 OH2  OT    -0.834000       15.9994           0
   29141 WT1  2876 TIP3 H1   HT     0.417000        1.0080           0
   29142 WT1  2876 TIP3 H2   HT     0.417000        1.0080           0
   29143 WT1  2877 TIP3 OH2  OT    -0.834000       15.9994           0
   29144 WT1  2877 TIP3 H1   HT     0.417000        1.0080           0
   29145 WT1  2877 TIP3 H2   HT     0.417000        1.0080           0
   29146 WT1  2878 TIP3 OH2  OT    -0.834000       15.9994           0
   29147 WT1  2878 TIP3 H1   HT     0.417000        1.0080           0
   29148 WT1  2878 TIP3 H2   HT     0.417000        1.0080           0
   29149 WT1  2879 TIP3 OH2  OT    -0.834000       15.9994           0
   29150 WT1  2879 TIP3 H1   HT     0.417000        1.0080           0
   29151 WT1  2879 TIP3 H2   HT     0.417000        1.0080           0
   29152 WT1  2880 TIP3 OH2  OT    -0.834000       15.9994           0
   29153 WT1  2880 TIP3 H1   HT     0.417000        1.0080           0
   29154 WT1  2880 TIP3 H2   HT     0.417000        1.0080           0
   29155 WT1  2881 TIP3 OH2  OT    -0.834000       15.9994           0
   29156 WT1  2881 TIP3 H1   HT     0.417000        1.0080           0
   29157 WT1  2881 TIP3 H2   HT     0.417000        1.0080           0
   29158 WT1  2882 TIP3 OH2  OT    -0.834000       15.9994           0
   29159 WT1  2882 TIP3 H1   HT     0.417000        1.0080           0
   29160 WT1  2882 TIP3 H2   HT     0.417000        1.0080           0
   29161 WT1  2883 TIP3 OH2  OT    -0.834000       15.9994           0
   29162 WT1  2883 TIP3 H1   HT     0.417000        1.0080           0
   29163 WT1  2883 TIP3 H2   HT     0.417000        1.0080           0
   29164 WT1  2884 TIP3 OH2  OT    -0.834000       15.9994           0
   29165 WT1  2884 TIP3 H1   HT     0.417000        1.0080           0
   29166 WT1  2884 TIP3 H2   HT     0.417000        1.0080           0
   29167 WT1  2885 TIP3 OH2  OT    -0.834000       15.9994           0
   29168 WT1  2885 TIP3 H1   HT     0.417000        1.0080           0
   29169 WT1  2885 TIP3 H2   HT     0.417000        1.0080           0
   29170 WT1  2889 TIP3 OH2  OT    -0.834000       15.9994           0
   29171 WT1  2889 TIP3 H1   HT     0.417000        1.0080           0
   29172 WT1  2889 TIP3 H2   HT     0.417000        1.0080           0
   29173 WT1  2892 TIP3 OH2  OT    -0.834000       15.9994           0
   29174 WT1  2892 TIP3 H1   HT     0.417000        1.0080           0
   29175 WT1  2892 TIP3 H2   HT     0.417000        1.0080           0
   29176 WT1  2894 TIP3 OH2  OT    -0.834000       15.9994           0
   29177 WT1  2894 TIP3 H1   HT     0.417000        1.0080           0
   29178 WT1  2894 TIP3 H2   HT     0.417000        1.0080           0
   29179 WT1  2895 TIP3 OH2  OT    -0.834000       15.9994           0
   29180 WT1  2895 TIP3 H1   HT     0.417000        1.0080           0
   29181 WT1  2895 TIP3 H2   HT     0.417000        1.0080           0
   29182 WT1  2896 TIP3 OH2  OT    -0.834000       15.9994           0
   29183 WT1  2896 TIP3 H1   HT     0.417000        1.0080           0
   29184 WT1  2896 TIP3 H2   HT     0.417000        1.0080           0
   29185 WT1  2898 TIP3 OH2  OT    -0.834000       15.9994           0
   29186 WT1  2898 TIP3 H1   HT     0.417000        1.0080           0
   29187 WT1  2898 TIP3 H2   HT     0.417000        1.0080           0
   29188 WT1  2899 TIP3 OH2  OT    -0.834000       15.9994           0
   29189 WT1  2899 TIP3 H1   HT     0.417000        1.0080           0
   29190 WT1  2899 TIP3 H2   HT     0.417000        1.0080           0
   29191 WT1  2900 TIP3 OH2  OT    -0.834000       15.9994           0
   29192 WT1  2900 TIP3 H1   HT     0.417000        1.0080           0
   29193 WT1  2900 TIP3 H2   HT     0.417000        1.0080           0
   29194 WT1  2901 TIP3 OH2  OT    -0.834000       15.9994           0
   29195 WT1  2901 TIP3 H1   HT     0.417000        1.0080           0
   29196 WT1  2901 TIP3 H2   HT     0.417000        1.0080           0
   29197 WT1  2902 TIP3 OH2  OT    -0.834000       15.9994           0
   29198 WT1  2902 TIP3 H1   HT     0.417000        1.0080           0
   29199 WT1  2902 TIP3 H2   HT     0.417000        1.0080           0
   29200 WT1  2903 TIP3 OH2  OT    -0.834000       15.9994           0
   29201 WT1  2903 TIP3 H1   HT     0.417000        1.0080           0
   29202 WT1  2903 TIP3 H2   HT     0.417000        1.0080           0
   29203 WT1  2904 TIP3 OH2  OT    -0.834000       15.9994           0
   29204 WT1  2904 TIP3 H1   HT     0.417000        1.0080           0
   29205 WT1  2904 TIP3 H2   HT     0.417000        1.0080           0
   29206 WT1  2905 TIP3 OH2  OT    -0.834000       15.9994           0
   29207 WT1  2905 TIP3 H1   HT     0.417000        1.0080           0
   29208 WT1  2905 TIP3 H2   HT     0.417000        1.0080           0
   29209 WT1  2906 TIP3 OH2  OT    -0.834000       15.9994           0
   29210 WT1  2906 TIP3 H1   HT     0.417000        1.0080           0
   29211 WT1  2906 TIP3 H2   HT     0.417000        1.0080           0
   29212 WT1  2908 TIP3 OH2  OT    -0.834000       15.9994           0
   29213 WT1  2908 TIP3 H1   HT     0.417000        1.0080           0
   29214 WT1  2908 TIP3 H2   HT     0.417000        1.0080           0
   29215 WT1  2910 TIP3 OH2  OT    -0.834000       15.9994           0
   29216 WT1  2910 TIP3 H1   HT     0.417000        1.0080           0
   29217 WT1  2910 TIP3 H2   HT     0.417000        1.0080           0
   29218 WT1  2912 TIP3 OH2  OT    -0.834000       15.9994           0
   29219 WT1  2912 TIP3 H1   HT     0.417000        1.0080           0
   29220 WT1  2912 TIP3 H2   HT     0.417000        1.0080           0
   29221 WT1  2913 TIP3 OH2  OT    -0.834000       15.9994           0
   29222 WT1  2913 TIP3 H1   HT     0.417000        1.0080           0
   29223 WT1  2913 TIP3 H2   HT     0.417000        1.0080           0
   29224 WT1  2914 TIP3 OH2  OT    -0.834000       15.9994           0
   29225 WT1  2914 TIP3 H1   HT     0.417000        1.0080           0
   29226 WT1  2914 TIP3 H2   HT     0.417000        1.0080           0
   29227 WT1  2917 TIP3 OH2  OT    -0.834000       15.9994           0
   29228 WT1  2917 TIP3 H1   HT     0.417000        1.0080           0
   29229 WT1  2917 TIP3 H2   HT     0.417000        1.0080           0
   29230 WT1  2918 TIP3 OH2  OT    -0.834000       15.9994           0
   29231 WT1  2918 TIP3 H1   HT     0.417000        1.0080           0
   29232 WT1  2918 TIP3 H2   HT     0.417000        1.0080           0
   29233 WT1  2919 TIP3 OH2  OT    -0.834000       15.9994           0
   29234 WT1  2919 TIP3 H1   HT     0.417000        1.0080           0
   29235 WT1  2919 TIP3 H2   HT     0.417000        1.0080           0
   29236 WT1  2920 TIP3 OH2  OT    -0.834000       15.9994           0
   29237 WT1  2920 TIP3 H1   HT     0.417000        1.0080           0
   29238 WT1  2920 TIP3 H2   HT     0.417000        1.0080           0
   29239 WT1  2921 TIP3 OH2  OT    -0.834000       15.9994           0
   29240 WT1  2921 TIP3 H1   HT     0.417000        1.0080           0
   29241 WT1  2921 TIP3 H2   HT     0.417000        1.0080           0
   29242 WT1  2922 TIP3 OH2  OT    -0.834000       15.9994           0
   29243 WT1  2922 TIP3 H1   HT     0.417000        1.0080           0
   29244 WT1  2922 TIP3 H2   HT     0.417000        1.0080           0
   29245 WT1  2923 TIP3 OH2  OT    -0.834000       15.9994           0
   29246 WT1  2923 TIP3 H1   HT     0.417000        1.0080           0
   29247 WT1  2923 TIP3 H2   HT     0.417000        1.0080           0
   29248 WT1  2925 TIP3 OH2  OT    -0.834000       15.9994           0
   29249 WT1  2925 TIP3 H1   HT     0.417000        1.0080           0
   29250 WT1  2925 TIP3 H2   HT     0.417000        1.0080           0
   29251 WT1  2926 TIP3 OH2  OT    -0.834000       15.9994           0
   29252 WT1  2926 TIP3 H1   HT     0.417000        1.0080           0
   29253 WT1  2926 TIP3 H2   HT     0.417000        1.0080           0
   29254 WT1  2927 TIP3 OH2  OT    -0.834000       15.9994           0
   29255 WT1  2927 TIP3 H1   HT     0.417000        1.0080           0
   29256 WT1  2927 TIP3 H2   HT     0.417000        1.0080           0
   29257 WT1  2931 TIP3 OH2  OT    -0.834000       15.9994           0
   29258 WT1  2931 TIP3 H1   HT     0.417000        1.0080           0
   29259 WT1  2931 TIP3 H2   HT     0.417000        1.0080           0
   29260 WT1  2937 TIP3 OH2  OT    -0.834000       15.9994           0
   29261 WT1  2937 TIP3 H1   HT     0.417000        1.0080           0
   29262 WT1  2937 TIP3 H2   HT     0.417000        1.0080           0
   29263 WT1  2938 TIP3 OH2  OT    -0.834000       15.9994           0
   29264 WT1  2938 TIP3 H1   HT     0.417000        1.0080           0
   29265 WT1  2938 TIP3 H2   HT     0.417000        1.0080           0
   29266 WT1  2940 TIP3 OH2  OT    -0.834000       15.9994           0
   29267 WT1  2940 TIP3 H1   HT     0.417000        1.0080           0
   29268 WT1  2940 TIP3 H2   HT     0.417000        1.0080           0
   29269 WT1  2941 TIP3 OH2  OT    -0.834000       15.9994           0
   29270 WT1  2941 TIP3 H1   HT     0.417000        1.0080           0
   29271 WT1  2941 TIP3 H2   HT     0.417000        1.0080           0
   29272 WT1  2943 TIP3 OH2  OT    -0.834000       15.9994           0
   29273 WT1  2943 TIP3 H1   HT     0.417000        1.0080           0
   29274 WT1  2943 TIP3 H2   HT     0.417000        1.0080           0
   29275 WT1  2944 TIP3 OH2  OT    -0.834000       15.9994           0
   29276 WT1  2944 TIP3 H1   HT     0.417000        1.0080           0
   29277 WT1  2944 TIP3 H2   HT     0.417000        1.0080           0
   29278 WT1  2945 TIP3 OH2  OT    -0.834000       15.9994           0
   29279 WT1  2945 TIP3 H1   HT     0.417000        1.0080           0
   29280 WT1  2945 TIP3 H2   HT     0.417000        1.0080           0
   29281 WT1  2946 TIP3 OH2  OT    -0.834000       15.9994           0
   29282 WT1  2946 TIP3 H1   HT     0.417000        1.0080           0
   29283 WT1  2946 TIP3 H2   HT     0.417000        1.0080           0
   29284 WT1  2951 TIP3 OH2  OT    -0.834000       15.9994           0
   29285 WT1  2951 TIP3 H1   HT     0.417000        1.0080           0
   29286 WT1  2951 TIP3 H2   HT     0.417000        1.0080           0
   29287 WT1  2952 TIP3 OH2  OT    -0.834000       15.9994           0
   29288 WT1  2952 TIP3 H1   HT     0.417000        1.0080           0
   29289 WT1  2952 TIP3 H2   HT     0.417000        1.0080           0
   29290 WT1  2954 TIP3 OH2  OT    -0.834000       15.9994           0
   29291 WT1  2954 TIP3 H1   HT     0.417000        1.0080           0
   29292 WT1  2954 TIP3 H2   HT     0.417000        1.0080           0
   29293 WT1  2956 TIP3 OH2  OT    -0.834000       15.9994           0
   29294 WT1  2956 TIP3 H1   HT     0.417000        1.0080           0
   29295 WT1  2956 TIP3 H2   HT     0.417000        1.0080           0
   29296 WT1  2957 TIP3 OH2  OT    -0.834000       15.9994           0
   29297 WT1  2957 TIP3 H1   HT     0.417000        1.0080           0
   29298 WT1  2957 TIP3 H2   HT     0.417000        1.0080           0
   29299 WT1  2959 TIP3 OH2  OT    -0.834000       15.9994           0
   29300 WT1  2959 TIP3 H1   HT     0.417000        1.0080           0
   29301 WT1  2959 TIP3 H2   HT     0.417000        1.0080           0
   29302 WT1  2960 TIP3 OH2  OT    -0.834000       15.9994           0
   29303 WT1  2960 TIP3 H1   HT     0.417000        1.0080           0
   29304 WT1  2960 TIP3 H2   HT     0.417000        1.0080           0
   29305 WT1  2961 TIP3 OH2  OT    -0.834000       15.9994           0
   29306 WT1  2961 TIP3 H1   HT     0.417000        1.0080           0
   29307 WT1  2961 TIP3 H2   HT     0.417000        1.0080           0
   29308 WT1  2962 TIP3 OH2  OT    -0.834000       15.9994           0
   29309 WT1  2962 TIP3 H1   HT     0.417000        1.0080           0
   29310 WT1  2962 TIP3 H2   HT     0.417000        1.0080           0
   29311 WT1  2963 TIP3 OH2  OT    -0.834000       15.9994           0
   29312 WT1  2963 TIP3 H1   HT     0.417000        1.0080           0
   29313 WT1  2963 TIP3 H2   HT     0.417000        1.0080           0
   29314 WT1  2964 TIP3 OH2  OT    -0.834000       15.9994           0
   29315 WT1  2964 TIP3 H1   HT     0.417000        1.0080           0
   29316 WT1  2964 TIP3 H2   HT     0.417000        1.0080           0
   29317 WT1  2966 TIP3 OH2  OT    -0.834000       15.9994           0
   29318 WT1  2966 TIP3 H1   HT     0.417000        1.0080           0
   29319 WT1  2966 TIP3 H2   HT     0.417000        1.0080           0
   29320 WT1  2967 TIP3 OH2  OT    -0.834000       15.9994           0
   29321 WT1  2967 TIP3 H1   HT     0.417000        1.0080           0
   29322 WT1  2967 TIP3 H2   HT     0.417000        1.0080           0
   29323 WT1  2971 TIP3 OH2  OT    -0.834000       15.9994           0
   29324 WT1  2971 TIP3 H1   HT     0.417000        1.0080           0
   29325 WT1  2971 TIP3 H2   HT     0.417000        1.0080           0
   29326 WT1  2972 TIP3 OH2  OT    -0.834000       15.9994           0
   29327 WT1  2972 TIP3 H1   HT     0.417000        1.0080           0
   29328 WT1  2972 TIP3 H2   HT     0.417000        1.0080           0
   29329 WT1  2974 TIP3 OH2  OT    -0.834000       15.9994           0
   29330 WT1  2974 TIP3 H1   HT     0.417000        1.0080           0
   29331 WT1  2974 TIP3 H2   HT     0.417000        1.0080           0
   29332 WT1  2976 TIP3 OH2  OT    -0.834000       15.9994           0
   29333 WT1  2976 TIP3 H1   HT     0.417000        1.0080           0
   29334 WT1  2976 TIP3 H2   HT     0.417000        1.0080           0
   29335 WT1  2978 TIP3 OH2  OT    -0.834000       15.9994           0
   29336 WT1  2978 TIP3 H1   HT     0.417000        1.0080           0
   29337 WT1  2978 TIP3 H2   HT     0.417000        1.0080           0
   29338 WT1  2979 TIP3 OH2  OT    -0.834000       15.9994           0
   29339 WT1  2979 TIP3 H1   HT     0.417000        1.0080           0
   29340 WT1  2979 TIP3 H2   HT     0.417000        1.0080           0
   29341 WT1  2981 TIP3 OH2  OT    -0.834000       15.9994           0
   29342 WT1  2981 TIP3 H1   HT     0.417000        1.0080           0
   29343 WT1  2981 TIP3 H2   HT     0.417000        1.0080           0
   29344 WT1  2982 TIP3 OH2  OT    -0.834000       15.9994           0
   29345 WT1  2982 TIP3 H1   HT     0.417000        1.0080           0
   29346 WT1  2982 TIP3 H2   HT     0.417000        1.0080           0
   29347 WT1  2983 TIP3 OH2  OT    -0.834000       15.9994           0
   29348 WT1  2983 TIP3 H1   HT     0.417000        1.0080           0
   29349 WT1  2983 TIP3 H2   HT     0.417000        1.0080           0
   29350 WT1  2984 TIP3 OH2  OT    -0.834000       15.9994           0
   29351 WT1  2984 TIP3 H1   HT     0.417000        1.0080           0
   29352 WT1  2984 TIP3 H2   HT     0.417000        1.0080           0
   29353 WT1  2985 TIP3 OH2  OT    -0.834000       15.9994           0
   29354 WT1  2985 TIP3 H1   HT     0.417000        1.0080           0
   29355 WT1  2985 TIP3 H2   HT     0.417000        1.0080           0
   29356 WT1  2986 TIP3 OH2  OT    -0.834000       15.9994           0
   29357 WT1  2986 TIP3 H1   HT     0.417000        1.0080           0
   29358 WT1  2986 TIP3 H2   HT     0.417000        1.0080           0
   29359 WT1  2987 TIP3 OH2  OT    -0.834000       15.9994           0
   29360 WT1  2987 TIP3 H1   HT     0.417000        1.0080           0
   29361 WT1  2987 TIP3 H2   HT     0.417000        1.0080           0
   29362 WT1  2988 TIP3 OH2  OT    -0.834000       15.9994           0
   29363 WT1  2988 TIP3 H1   HT     0.417000        1.0080           0
   29364 WT1  2988 TIP3 H2   HT     0.417000        1.0080           0
   29365 WT1  2989 TIP3 OH2  OT    -0.834000       15.9994           0
   29366 WT1  2989 TIP3 H1   HT     0.417000        1.0080           0
   29367 WT1  2989 TIP3 H2   HT     0.417000        1.0080           0
   29368 WT1  2990 TIP3 OH2  OT    -0.834000       15.9994           0
   29369 WT1  2990 TIP3 H1   HT     0.417000        1.0080           0
   29370 WT1  2990 TIP3 H2   HT     0.417000        1.0080           0
   29371 WT1  2992 TIP3 OH2  OT    -0.834000       15.9994           0
   29372 WT1  2992 TIP3 H1   HT     0.417000        1.0080           0
   29373 WT1  2992 TIP3 H2   HT     0.417000        1.0080           0
   29374 WT1  2993 TIP3 OH2  OT    -0.834000       15.9994           0
   29375 WT1  2993 TIP3 H1   HT     0.417000        1.0080           0
   29376 WT1  2993 TIP3 H2   HT     0.417000        1.0080           0
   29377 WT1  2995 TIP3 OH2  OT    -0.834000       15.9994           0
   29378 WT1  2995 TIP3 H1   HT     0.417000        1.0080           0
   29379 WT1  2995 TIP3 H2   HT     0.417000        1.0080           0
   29380 WT1  2997 TIP3 OH2  OT    -0.834000       15.9994           0
   29381 WT1  2997 TIP3 H1   HT     0.417000        1.0080           0
   29382 WT1  2997 TIP3 H2   HT     0.417000        1.0080           0
   29383 WT1  2998 TIP3 OH2  OT    -0.834000       15.9994           0
   29384 WT1  2998 TIP3 H1   HT     0.417000        1.0080           0
   29385 WT1  2998 TIP3 H2   HT     0.417000        1.0080           0
   29386 WT1  2999 TIP3 OH2  OT    -0.834000       15.9994           0
   29387 WT1  2999 TIP3 H1   HT     0.417000        1.0080           0
   29388 WT1  2999 TIP3 H2   HT     0.417000        1.0080           0
   29389 WT1  3000 TIP3 OH2  OT    -0.834000       15.9994           0
   29390 WT1  3000 TIP3 H1   HT     0.417000        1.0080           0
   29391 WT1  3000 TIP3 H2   HT     0.417000        1.0080           0
   29392 WT1  3001 TIP3 OH2  OT    -0.834000       15.9994           0
   29393 WT1  3001 TIP3 H1   HT     0.417000        1.0080           0
   29394 WT1  3001 TIP3 H2   HT     0.417000        1.0080           0
   29395 WT1  3002 TIP3 OH2  OT    -0.834000       15.9994           0
   29396 WT1  3002 TIP3 H1   HT     0.417000        1.0080           0
   29397 WT1  3002 TIP3 H2   HT     0.417000        1.0080           0
   29398 WT1  3003 TIP3 OH2  OT    -0.834000       15.9994           0
   29399 WT1  3003 TIP3 H1   HT     0.417000        1.0080           0
   29400 WT1  3003 TIP3 H2   HT     0.417000        1.0080           0
   29401 WT1  3004 TIP3 OH2  OT    -0.834000       15.9994           0
   29402 WT1  3004 TIP3 H1   HT     0.417000        1.0080           0
   29403 WT1  3004 TIP3 H2   HT     0.417000        1.0080           0
   29404 WT1  3005 TIP3 OH2  OT    -0.834000       15.9994           0
   29405 WT1  3005 TIP3 H1   HT     0.417000        1.0080           0
   29406 WT1  3005 TIP3 H2   HT     0.417000        1.0080           0
   29407 WT1  3007 TIP3 OH2  OT    -0.834000       15.9994           0
   29408 WT1  3007 TIP3 H1   HT     0.417000        1.0080           0
   29409 WT1  3007 TIP3 H2   HT     0.417000        1.0080           0
   29410 WT1  3008 TIP3 OH2  OT    -0.834000       15.9994           0
   29411 WT1  3008 TIP3 H1   HT     0.417000        1.0080           0
   29412 WT1  3008 TIP3 H2   HT     0.417000        1.0080           0
   29413 WT1  3009 TIP3 OH2  OT    -0.834000       15.9994           0
   29414 WT1  3009 TIP3 H1   HT     0.417000        1.0080           0
   29415 WT1  3009 TIP3 H2   HT     0.417000        1.0080           0
   29416 WT1  3010 TIP3 OH2  OT    -0.834000       15.9994           0
   29417 WT1  3010 TIP3 H1   HT     0.417000        1.0080           0
   29418 WT1  3010 TIP3 H2   HT     0.417000        1.0080           0
   29419 WT1  3011 TIP3 OH2  OT    -0.834000       15.9994           0
   29420 WT1  3011 TIP3 H1   HT     0.417000        1.0080           0
   29421 WT1  3011 TIP3 H2   HT     0.417000        1.0080           0
   29422 WT1  3012 TIP3 OH2  OT    -0.834000       15.9994           0
   29423 WT1  3012 TIP3 H1   HT     0.417000        1.0080           0
   29424 WT1  3012 TIP3 H2   HT     0.417000        1.0080           0
   29425 WT1  3013 TIP3 OH2  OT    -0.834000       15.9994           0
   29426 WT1  3013 TIP3 H1   HT     0.417000        1.0080           0
   29427 WT1  3013 TIP3 H2   HT     0.417000        1.0080           0
   29428 WT1  3014 TIP3 OH2  OT    -0.834000       15.9994           0
   29429 WT1  3014 TIP3 H1   HT     0.417000        1.0080           0
   29430 WT1  3014 TIP3 H2   HT     0.417000        1.0080           0
   29431 WT1  3016 TIP3 OH2  OT    -0.834000       15.9994           0
   29432 WT1  3016 TIP3 H1   HT     0.417000        1.0080           0
   29433 WT1  3016 TIP3 H2   HT     0.417000        1.0080           0
   29434 WT1  3018 TIP3 OH2  OT    -0.834000       15.9994           0
   29435 WT1  3018 TIP3 H1   HT     0.417000        1.0080           0
   29436 WT1  3018 TIP3 H2   HT     0.417000        1.0080           0
   29437 WT1  3019 TIP3 OH2  OT    -0.834000       15.9994           0
   29438 WT1  3019 TIP3 H1   HT     0.417000        1.0080           0
   29439 WT1  3019 TIP3 H2   HT     0.417000        1.0080           0
   29440 WT1  3020 TIP3 OH2  OT    -0.834000       15.9994           0
   29441 WT1  3020 TIP3 H1   HT     0.417000        1.0080           0
   29442 WT1  3020 TIP3 H2   HT     0.417000        1.0080           0
   29443 WT1  3021 TIP3 OH2  OT    -0.834000       15.9994           0
   29444 WT1  3021 TIP3 H1   HT     0.417000        1.0080           0
   29445 WT1  3021 TIP3 H2   HT     0.417000        1.0080           0
   29446 WT1  3023 TIP3 OH2  OT    -0.834000       15.9994           0
   29447 WT1  3023 TIP3 H1   HT     0.417000        1.0080           0
   29448 WT1  3023 TIP3 H2   HT     0.417000        1.0080           0
   29449 WT1  3024 TIP3 OH2  OT    -0.834000       15.9994           0
   29450 WT1  3024 TIP3 H1   HT     0.417000        1.0080           0
   29451 WT1  3024 TIP3 H2   HT     0.417000        1.0080           0
   29452 WT1  3025 TIP3 OH2  OT    -0.834000       15.9994           0
   29453 WT1  3025 TIP3 H1   HT     0.417000        1.0080           0
   29454 WT1  3025 TIP3 H2   HT     0.417000        1.0080           0
   29455 WT1  3026 TIP3 OH2  OT    -0.834000       15.9994           0
   29456 WT1  3026 TIP3 H1   HT     0.417000        1.0080           0
   29457 WT1  3026 TIP3 H2   HT     0.417000        1.0080           0
   29458 WT1  3027 TIP3 OH2  OT    -0.834000       15.9994           0
   29459 WT1  3027 TIP3 H1   HT     0.417000        1.0080           0
   29460 WT1  3027 TIP3 H2   HT     0.417000        1.0080           0
   29461 WT1  3028 TIP3 OH2  OT    -0.834000       15.9994           0
   29462 WT1  3028 TIP3 H1   HT     0.417000        1.0080           0
   29463 WT1  3028 TIP3 H2   HT     0.417000        1.0080           0
   29464 WT1  3029 TIP3 OH2  OT    -0.834000       15.9994           0
   29465 WT1  3029 TIP3 H1   HT     0.417000        1.0080           0
   29466 WT1  3029 TIP3 H2   HT     0.417000        1.0080           0
   29467 WT1  3030 TIP3 OH2  OT    -0.834000       15.9994           0
   29468 WT1  3030 TIP3 H1   HT     0.417000        1.0080           0
   29469 WT1  3030 TIP3 H2   HT     0.417000        1.0080           0
   29470 WT1  3032 TIP3 OH2  OT    -0.834000       15.9994           0
   29471 WT1  3032 TIP3 H1   HT     0.417000        1.0080           0
   29472 WT1  3032 TIP3 H2   HT     0.417000        1.0080           0
   29473 WT1  3033 TIP3 OH2  OT    -0.834000       15.9994           0
   29474 WT1  3033 TIP3 H1   HT     0.417000        1.0080           0
   29475 WT1  3033 TIP3 H2   HT     0.417000        1.0080           0
   29476 WT1  3034 TIP3 OH2  OT    -0.834000       15.9994           0
   29477 WT1  3034 TIP3 H1   HT     0.417000        1.0080           0
   29478 WT1  3034 TIP3 H2   HT     0.417000        1.0080           0
   29479 WT1  3035 TIP3 OH2  OT    -0.834000       15.9994           0
   29480 WT1  3035 TIP3 H1   HT     0.417000        1.0080           0
   29481 WT1  3035 TIP3 H2   HT     0.417000        1.0080           0
   29482 WT1  3037 TIP3 OH2  OT    -0.834000       15.9994           0
   29483 WT1  3037 TIP3 H1   HT     0.417000        1.0080           0
   29484 WT1  3037 TIP3 H2   HT     0.417000        1.0080           0
   29485 WT1  3038 TIP3 OH2  OT    -0.834000       15.9994           0
   29486 WT1  3038 TIP3 H1   HT     0.417000        1.0080           0
   29487 WT1  3038 TIP3 H2   HT     0.417000        1.0080           0
   29488 WT1  3039 TIP3 OH2  OT    -0.834000       15.9994           0
   29489 WT1  3039 TIP3 H1   HT     0.417000        1.0080           0
   29490 WT1  3039 TIP3 H2   HT     0.417000        1.0080           0
   29491 WT1  3040 TIP3 OH2  OT    -0.834000       15.9994           0
   29492 WT1  3040 TIP3 H1   HT     0.417000        1.0080           0
   29493 WT1  3040 TIP3 H2   HT     0.417000        1.0080           0
   29494 WT1  3041 TIP3 OH2  OT    -0.834000       15.9994           0
   29495 WT1  3041 TIP3 H1   HT     0.417000        1.0080           0
   29496 WT1  3041 TIP3 H2   HT     0.417000        1.0080           0
   29497 WT1  3042 TIP3 OH2  OT    -0.834000       15.9994           0
   29498 WT1  3042 TIP3 H1   HT     0.417000        1.0080           0
   29499 WT1  3042 TIP3 H2   HT     0.417000        1.0080           0
   29500 WT1  3043 TIP3 OH2  OT    -0.834000       15.9994           0
   29501 WT1  3043 TIP3 H1   HT     0.417000        1.0080           0
   29502 WT1  3043 TIP3 H2   HT     0.417000        1.0080           0
   29503 WT1  3044 TIP3 OH2  OT    -0.834000       15.9994           0
   29504 WT1  3044 TIP3 H1   HT     0.417000        1.0080           0
   29505 WT1  3044 TIP3 H2   HT     0.417000        1.0080           0
   29506 WT1  3045 TIP3 OH2  OT    -0.834000       15.9994           0
   29507 WT1  3045 TIP3 H1   HT     0.417000        1.0080           0
   29508 WT1  3045 TIP3 H2   HT     0.417000        1.0080           0
   29509 WT1  3046 TIP3 OH2  OT    -0.834000       15.9994           0
   29510 WT1  3046 TIP3 H1   HT     0.417000        1.0080           0
   29511 WT1  3046 TIP3 H2   HT     0.417000        1.0080           0
   29512 WT1  3047 TIP3 OH2  OT    -0.834000       15.9994           0
   29513 WT1  3047 TIP3 H1   HT     0.417000        1.0080           0
   29514 WT1  3047 TIP3 H2   HT     0.417000        1.0080           0
   29515 WT1  3048 TIP3 OH2  OT    -0.834000       15.9994           0
   29516 WT1  3048 TIP3 H1   HT     0.417000        1.0080           0
   29517 WT1  3048 TIP3 H2   HT     0.417000        1.0080           0
   29518 WT1  3049 TIP3 OH2  OT    -0.834000       15.9994           0
   29519 WT1  3049 TIP3 H1   HT     0.417000        1.0080           0
   29520 WT1  3049 TIP3 H2   HT     0.417000        1.0080           0
   29521 WT1  3050 TIP3 OH2  OT    -0.834000       15.9994           0
   29522 WT1  3050 TIP3 H1   HT     0.417000        1.0080           0
   29523 WT1  3050 TIP3 H2   HT     0.417000        1.0080           0
   29524 WT1  3051 TIP3 OH2  OT    -0.834000       15.9994           0
   29525 WT1  3051 TIP3 H1   HT     0.417000        1.0080           0
   29526 WT1  3051 TIP3 H2   HT     0.417000        1.0080           0
   29527 WT1  3052 TIP3 OH2  OT    -0.834000       15.9994           0
   29528 WT1  3052 TIP3 H1   HT     0.417000        1.0080           0
   29529 WT1  3052 TIP3 H2   HT     0.417000        1.0080           0
   29530 WT1  3053 TIP3 OH2  OT    -0.834000       15.9994           0
   29531 WT1  3053 TIP3 H1   HT     0.417000        1.0080           0
   29532 WT1  3053 TIP3 H2   HT     0.417000        1.0080           0
   29533 WT1  3054 TIP3 OH2  OT    -0.834000       15.9994           0
   29534 WT1  3054 TIP3 H1   HT     0.417000        1.0080           0
   29535 WT1  3054 TIP3 H2   HT     0.417000        1.0080           0
   29536 WT1  3055 TIP3 OH2  OT    -0.834000       15.9994           0
   29537 WT1  3055 TIP3 H1   HT     0.417000        1.0080           0
   29538 WT1  3055 TIP3 H2   HT     0.417000        1.0080           0
   29539 WT1  3056 TIP3 OH2  OT    -0.834000       15.9994           0
   29540 WT1  3056 TIP3 H1   HT     0.417000        1.0080           0
   29541 WT1  3056 TIP3 H2   HT     0.417000        1.0080           0
   29542 WT1  3057 TIP3 OH2  OT    -0.834000       15.9994           0
   29543 WT1  3057 TIP3 H1   HT     0.417000        1.0080           0
   29544 WT1  3057 TIP3 H2   HT     0.417000        1.0080           0
   29545 WT1  3059 TIP3 OH2  OT    -0.834000       15.9994           0
   29546 WT1  3059 TIP3 H1   HT     0.417000        1.0080           0
   29547 WT1  3059 TIP3 H2   HT     0.417000        1.0080           0
   29548 WT1  3062 TIP3 OH2  OT    -0.834000       15.9994           0
   29549 WT1  3062 TIP3 H1   HT     0.417000        1.0080           0
   29550 WT1  3062 TIP3 H2   HT     0.417000        1.0080           0
   29551 WT1  3063 TIP3 OH2  OT    -0.834000       15.9994           0
   29552 WT1  3063 TIP3 H1   HT     0.417000        1.0080           0
   29553 WT1  3063 TIP3 H2   HT     0.417000        1.0080           0
   29554 WT1  3064 TIP3 OH2  OT    -0.834000       15.9994           0
   29555 WT1  3064 TIP3 H1   HT     0.417000        1.0080           0
   29556 WT1  3064 TIP3 H2   HT     0.417000        1.0080           0
   29557 WT1  3065 TIP3 OH2  OT    -0.834000       15.9994           0
   29558 WT1  3065 TIP3 H1   HT     0.417000        1.0080           0
   29559 WT1  3065 TIP3 H2   HT     0.417000        1.0080           0
   29560 WT1  3066 TIP3 OH2  OT    -0.834000       15.9994           0
   29561 WT1  3066 TIP3 H1   HT     0.417000        1.0080           0
   29562 WT1  3066 TIP3 H2   HT     0.417000        1.0080           0
   29563 WT1  3067 TIP3 OH2  OT    -0.834000       15.9994           0
   29564 WT1  3067 TIP3 H1   HT     0.417000        1.0080           0
   29565 WT1  3067 TIP3 H2   HT     0.417000        1.0080           0
   29566 WT1  3069 TIP3 OH2  OT    -0.834000       15.9994           0
   29567 WT1  3069 TIP3 H1   HT     0.417000        1.0080           0
   29568 WT1  3069 TIP3 H2   HT     0.417000        1.0080           0
   29569 WT1  3070 TIP3 OH2  OT    -0.834000       15.9994           0
   29570 WT1  3070 TIP3 H1   HT     0.417000        1.0080           0
   29571 WT1  3070 TIP3 H2   HT     0.417000        1.0080           0
   29572 WT1  3071 TIP3 OH2  OT    -0.834000       15.9994           0
   29573 WT1  3071 TIP3 H1   HT     0.417000        1.0080           0
   29574 WT1  3071 TIP3 H2   HT     0.417000        1.0080           0
   29575 WT1  3072 TIP3 OH2  OT    -0.834000       15.9994           0
   29576 WT1  3072 TIP3 H1   HT     0.417000        1.0080           0
   29577 WT1  3072 TIP3 H2   HT     0.417000        1.0080           0
   29578 WT1  3073 TIP3 OH2  OT    -0.834000       15.9994           0
   29579 WT1  3073 TIP3 H1   HT     0.417000        1.0080           0
   29580 WT1  3073 TIP3 H2   HT     0.417000        1.0080           0
   29581 WT1  3074 TIP3 OH2  OT    -0.834000       15.9994           0
   29582 WT1  3074 TIP3 H1   HT     0.417000        1.0080           0
   29583 WT1  3074 TIP3 H2   HT     0.417000        1.0080           0
   29584 WT1  3075 TIP3 OH2  OT    -0.834000       15.9994           0
   29585 WT1  3075 TIP3 H1   HT     0.417000        1.0080           0
   29586 WT1  3075 TIP3 H2   HT     0.417000        1.0080           0
   29587 WT1  3076 TIP3 OH2  OT    -0.834000       15.9994           0
   29588 WT1  3076 TIP3 H1   HT     0.417000        1.0080           0
   29589 WT1  3076 TIP3 H2   HT     0.417000        1.0080           0
   29590 WT1  3077 TIP3 OH2  OT    -0.834000       15.9994           0
   29591 WT1  3077 TIP3 H1   HT     0.417000        1.0080           0
   29592 WT1  3077 TIP3 H2   HT     0.417000        1.0080           0
   29593 WT1  3078 TIP3 OH2  OT    -0.834000       15.9994           0
   29594 WT1  3078 TIP3 H1   HT     0.417000        1.0080           0
   29595 WT1  3078 TIP3 H2   HT     0.417000        1.0080           0
   29596 WT1  3079 TIP3 OH2  OT    -0.834000       15.9994           0
   29597 WT1  3079 TIP3 H1   HT     0.417000        1.0080           0
   29598 WT1  3079 TIP3 H2   HT     0.417000        1.0080           0
   29599 WT1  3080 TIP3 OH2  OT    -0.834000       15.9994           0
   29600 WT1  3080 TIP3 H1   HT     0.417000        1.0080           0
   29601 WT1  3080 TIP3 H2   HT     0.417000        1.0080           0
   29602 WT1  3081 TIP3 OH2  OT    -0.834000       15.9994           0
   29603 WT1  3081 TIP3 H1   HT     0.417000        1.0080           0
   29604 WT1  3081 TIP3 H2   HT     0.417000        1.0080           0
   29605 WT1  3082 TIP3 OH2  OT    -0.834000       15.9994           0
   29606 WT1  3082 TIP3 H1   HT     0.417000        1.0080           0
   29607 WT1  3082 TIP3 H2   HT     0.417000        1.0080           0
   29608 WT1  3083 TIP3 OH2  OT    -0.834000       15.9994           0
   29609 WT1  3083 TIP3 H1   HT     0.417000        1.0080           0
   29610 WT1  3083 TIP3 H2   HT     0.417000        1.0080           0
   29611 WT1  3084 TIP3 OH2  OT    -0.834000       15.9994           0
   29612 WT1  3084 TIP3 H1   HT     0.417000        1.0080           0
   29613 WT1  3084 TIP3 H2   HT     0.417000        1.0080           0
   29614 WT1  3085 TIP3 OH2  OT    -0.834000       15.9994           0
   29615 WT1  3085 TIP3 H1   HT     0.417000        1.0080           0
   29616 WT1  3085 TIP3 H2   HT     0.417000        1.0080           0
   29617 WT1  3086 TIP3 OH2  OT    -0.834000       15.9994           0
   29618 WT1  3086 TIP3 H1   HT     0.417000        1.0080           0
   29619 WT1  3086 TIP3 H2   HT     0.417000        1.0080           0
   29620 WT1  3087 TIP3 OH2  OT    -0.834000       15.9994           0
   29621 WT1  3087 TIP3 H1   HT     0.417000        1.0080           0
   29622 WT1  3087 TIP3 H2   HT     0.417000        1.0080           0
   29623 WT1  3088 TIP3 OH2  OT    -0.834000       15.9994           0
   29624 WT1  3088 TIP3 H1   HT     0.417000        1.0080           0
   29625 WT1  3088 TIP3 H2   HT     0.417000        1.0080           0
   29626 WT1  3089 TIP3 OH2  OT    -0.834000       15.9994           0
   29627 WT1  3089 TIP3 H1   HT     0.417000        1.0080           0
   29628 WT1  3089 TIP3 H2   HT     0.417000        1.0080           0
   29629 WT1  3090 TIP3 OH2  OT    -0.834000       15.9994           0
   29630 WT1  3090 TIP3 H1   HT     0.417000        1.0080           0
   29631 WT1  3090 TIP3 H2   HT     0.417000        1.0080           0
   29632 WT1  3091 TIP3 OH2  OT    -0.834000       15.9994           0
   29633 WT1  3091 TIP3 H1   HT     0.417000        1.0080           0
   29634 WT1  3091 TIP3 H2   HT     0.417000        1.0080           0
   29635 WT1  3092 TIP3 OH2  OT    -0.834000       15.9994           0
   29636 WT1  3092 TIP3 H1   HT     0.417000        1.0080           0
   29637 WT1  3092 TIP3 H2   HT     0.417000        1.0080           0
   29638 WT1  3093 TIP3 OH2  OT    -0.834000       15.9994           0
   29639 WT1  3093 TIP3 H1   HT     0.417000        1.0080           0
   29640 WT1  3093 TIP3 H2   HT     0.417000        1.0080           0
   29641 WT1  3094 TIP3 OH2  OT    -0.834000       15.9994           0
   29642 WT1  3094 TIP3 H1   HT     0.417000        1.0080           0
   29643 WT1  3094 TIP3 H2   HT     0.417000        1.0080           0
   29644 WT1  3095 TIP3 OH2  OT    -0.834000       15.9994           0
   29645 WT1  3095 TIP3 H1   HT     0.417000        1.0080           0
   29646 WT1  3095 TIP3 H2   HT     0.417000        1.0080           0
   29647 WT1  3096 TIP3 OH2  OT    -0.834000       15.9994           0
   29648 WT1  3096 TIP3 H1   HT     0.417000        1.0080           0
   29649 WT1  3096 TIP3 H2   HT     0.417000        1.0080           0
   29650 WT1  3097 TIP3 OH2  OT    -0.834000       15.9994           0
   29651 WT1  3097 TIP3 H1   HT     0.417000        1.0080           0
   29652 WT1  3097 TIP3 H2   HT     0.417000        1.0080           0
   29653 WT1  3098 TIP3 OH2  OT    -0.834000       15.9994           0
   29654 WT1  3098 TIP3 H1   HT     0.417000        1.0080           0
   29655 WT1  3098 TIP3 H2   HT     0.417000        1.0080           0
   29656 WT1  3100 TIP3 OH2  OT    -0.834000       15.9994           0
   29657 WT1  3100 TIP3 H1   HT     0.417000        1.0080           0
   29658 WT1  3100 TIP3 H2   HT     0.417000        1.0080           0
   29659 WT1  3102 TIP3 OH2  OT    -0.834000       15.9994           0
   29660 WT1  3102 TIP3 H1   HT     0.417000        1.0080           0
   29661 WT1  3102 TIP3 H2   HT     0.417000        1.0080           0
   29662 WT1  3103 TIP3 OH2  OT    -0.834000       15.9994           0
   29663 WT1  3103 TIP3 H1   HT     0.417000        1.0080           0
   29664 WT1  3103 TIP3 H2   HT     0.417000        1.0080           0
   29665 WT1  3104 TIP3 OH2  OT    -0.834000       15.9994           0
   29666 WT1  3104 TIP3 H1   HT     0.417000        1.0080           0
   29667 WT1  3104 TIP3 H2   HT     0.417000        1.0080           0
   29668 WT1  3105 TIP3 OH2  OT    -0.834000       15.9994           0
   29669 WT1  3105 TIP3 H1   HT     0.417000        1.0080           0
   29670 WT1  3105 TIP3 H2   HT     0.417000        1.0080           0
   29671 WT1  3106 TIP3 OH2  OT    -0.834000       15.9994           0
   29672 WT1  3106 TIP3 H1   HT     0.417000        1.0080           0
   29673 WT1  3106 TIP3 H2   HT     0.417000        1.0080           0
   29674 WT1  3107 TIP3 OH2  OT    -0.834000       15.9994           0
   29675 WT1  3107 TIP3 H1   HT     0.417000        1.0080           0
   29676 WT1  3107 TIP3 H2   HT     0.417000        1.0080           0
   29677 WT1  3108 TIP3 OH2  OT    -0.834000       15.9994           0
   29678 WT1  3108 TIP3 H1   HT     0.417000        1.0080           0
   29679 WT1  3108 TIP3 H2   HT     0.417000        1.0080           0
   29680 WT1  3109 TIP3 OH2  OT    -0.834000       15.9994           0
   29681 WT1  3109 TIP3 H1   HT     0.417000        1.0080           0
   29682 WT1  3109 TIP3 H2   HT     0.417000        1.0080           0
   29683 WT1  3110 TIP3 OH2  OT    -0.834000       15.9994           0
   29684 WT1  3110 TIP3 H1   HT     0.417000        1.0080           0
   29685 WT1  3110 TIP3 H2   HT     0.417000        1.0080           0
   29686 WT1  3111 TIP3 OH2  OT    -0.834000       15.9994           0
   29687 WT1  3111 TIP3 H1   HT     0.417000        1.0080           0
   29688 WT1  3111 TIP3 H2   HT     0.417000        1.0080           0
   29689 WT1  3112 TIP3 OH2  OT    -0.834000       15.9994           0
   29690 WT1  3112 TIP3 H1   HT     0.417000        1.0080           0
   29691 WT1  3112 TIP3 H2   HT     0.417000        1.0080           0
   29692 WT1  3113 TIP3 OH2  OT    -0.834000       15.9994           0
   29693 WT1  3113 TIP3 H1   HT     0.417000        1.0080           0
   29694 WT1  3113 TIP3 H2   HT     0.417000        1.0080           0
   29695 WT1  3114 TIP3 OH2  OT    -0.834000       15.9994           0
   29696 WT1  3114 TIP3 H1   HT     0.417000        1.0080           0
   29697 WT1  3114 TIP3 H2   HT     0.417000        1.0080           0
   29698 WT1  3115 TIP3 OH2  OT    -0.834000       15.9994           0
   29699 WT1  3115 TIP3 H1   HT     0.417000        1.0080           0
   29700 WT1  3115 TIP3 H2   HT     0.417000        1.0080           0
   29701 WT1  3116 TIP3 OH2  OT    -0.834000       15.9994           0
   29702 WT1  3116 TIP3 H1   HT     0.417000        1.0080           0
   29703 WT1  3116 TIP3 H2   HT     0.417000        1.0080           0
   29704 WT1  3118 TIP3 OH2  OT    -0.834000       15.9994           0
   29705 WT1  3118 TIP3 H1   HT     0.417000        1.0080           0
   29706 WT1  3118 TIP3 H2   HT     0.417000        1.0080           0
   29707 WT1  3119 TIP3 OH2  OT    -0.834000       15.9994           0
   29708 WT1  3119 TIP3 H1   HT     0.417000        1.0080           0
   29709 WT1  3119 TIP3 H2   HT     0.417000        1.0080           0
   29710 WT1  3120 TIP3 OH2  OT    -0.834000       15.9994           0
   29711 WT1  3120 TIP3 H1   HT     0.417000        1.0080           0
   29712 WT1  3120 TIP3 H2   HT     0.417000        1.0080           0
   29713 WT1  3121 TIP3 OH2  OT    -0.834000       15.9994           0
   29714 WT1  3121 TIP3 H1   HT     0.417000        1.0080           0
   29715 WT1  3121 TIP3 H2   HT     0.417000        1.0080           0
   29716 WT1  3122 TIP3 OH2  OT    -0.834000       15.9994           0
   29717 WT1  3122 TIP3 H1   HT     0.417000        1.0080           0
   29718 WT1  3122 TIP3 H2   HT     0.417000        1.0080           0
   29719 WT1  3123 TIP3 OH2  OT    -0.834000       15.9994           0
   29720 WT1  3123 TIP3 H1   HT     0.417000        1.0080           0
   29721 WT1  3123 TIP3 H2   HT     0.417000        1.0080           0
   29722 WT1  3124 TIP3 OH2  OT    -0.834000       15.9994           0
   29723 WT1  3124 TIP3 H1   HT     0.417000        1.0080           0
   29724 WT1  3124 TIP3 H2   HT     0.417000        1.0080           0
   29725 WT1  3126 TIP3 OH2  OT    -0.834000       15.9994           0
   29726 WT1  3126 TIP3 H1   HT     0.417000        1.0080           0
   29727 WT1  3126 TIP3 H2   HT     0.417000        1.0080           0
   29728 WT1  3127 TIP3 OH2  OT    -0.834000       15.9994           0
   29729 WT1  3127 TIP3 H1   HT     0.417000        1.0080           0
   29730 WT1  3127 TIP3 H2   HT     0.417000        1.0080           0
   29731 WT1  3128 TIP3 OH2  OT    -0.834000       15.9994           0
   29732 WT1  3128 TIP3 H1   HT     0.417000        1.0080           0
   29733 WT1  3128 TIP3 H2   HT     0.417000        1.0080           0
   29734 WT1  3129 TIP3 OH2  OT    -0.834000       15.9994           0
   29735 WT1  3129 TIP3 H1   HT     0.417000        1.0080           0
   29736 WT1  3129 TIP3 H2   HT     0.417000        1.0080           0
   29737 WT1  3130 TIP3 OH2  OT    -0.834000       15.9994           0
   29738 WT1  3130 TIP3 H1   HT     0.417000        1.0080           0
   29739 WT1  3130 TIP3 H2   HT     0.417000        1.0080           0
   29740 WT1  3131 TIP3 OH2  OT    -0.834000       15.9994           0
   29741 WT1  3131 TIP3 H1   HT     0.417000        1.0080           0
   29742 WT1  3131 TIP3 H2   HT     0.417000        1.0080           0
   29743 WT1  3132 TIP3 OH2  OT    -0.834000       15.9994           0
   29744 WT1  3132 TIP3 H1   HT     0.417000        1.0080           0
   29745 WT1  3132 TIP3 H2   HT     0.417000        1.0080           0
   29746 WT1  3134 TIP3 OH2  OT    -0.834000       15.9994           0
   29747 WT1  3134 TIP3 H1   HT     0.417000        1.0080           0
   29748 WT1  3134 TIP3 H2   HT     0.417000        1.0080           0
   29749 WT1  3135 TIP3 OH2  OT    -0.834000       15.9994           0
   29750 WT1  3135 TIP3 H1   HT     0.417000        1.0080           0
   29751 WT1  3135 TIP3 H2   HT     0.417000        1.0080           0
   29752 WT1  3136 TIP3 OH2  OT    -0.834000       15.9994           0
   29753 WT1  3136 TIP3 H1   HT     0.417000        1.0080           0
   29754 WT1  3136 TIP3 H2   HT     0.417000        1.0080           0
   29755 WT1  3137 TIP3 OH2  OT    -0.834000       15.9994           0
   29756 WT1  3137 TIP3 H1   HT     0.417000        1.0080           0
   29757 WT1  3137 TIP3 H2   HT     0.417000        1.0080           0
   29758 WT1  3138 TIP3 OH2  OT    -0.834000       15.9994           0
   29759 WT1  3138 TIP3 H1   HT     0.417000        1.0080           0
   29760 WT1  3138 TIP3 H2   HT     0.417000        1.0080           0
   29761 WT1  3139 TIP3 OH2  OT    -0.834000       15.9994           0
   29762 WT1  3139 TIP3 H1   HT     0.417000        1.0080           0
   29763 WT1  3139 TIP3 H2   HT     0.417000        1.0080           0
   29764 WT1  3140 TIP3 OH2  OT    -0.834000       15.9994           0
   29765 WT1  3140 TIP3 H1   HT     0.417000        1.0080           0
   29766 WT1  3140 TIP3 H2   HT     0.417000        1.0080           0
   29767 WT1  3142 TIP3 OH2  OT    -0.834000       15.9994           0
   29768 WT1  3142 TIP3 H1   HT     0.417000        1.0080           0
   29769 WT1  3142 TIP3 H2   HT     0.417000        1.0080           0
   29770 WT1  3143 TIP3 OH2  OT    -0.834000       15.9994           0
   29771 WT1  3143 TIP3 H1   HT     0.417000        1.0080           0
   29772 WT1  3143 TIP3 H2   HT     0.417000        1.0080           0
   29773 WT1  3144 TIP3 OH2  OT    -0.834000       15.9994           0
   29774 WT1  3144 TIP3 H1   HT     0.417000        1.0080           0
   29775 WT1  3144 TIP3 H2   HT     0.417000        1.0080           0
   29776 WT1  3145 TIP3 OH2  OT    -0.834000       15.9994           0
   29777 WT1  3145 TIP3 H1   HT     0.417000        1.0080           0
   29778 WT1  3145 TIP3 H2   HT     0.417000        1.0080           0
   29779 WT1  3146 TIP3 OH2  OT    -0.834000       15.9994           0
   29780 WT1  3146 TIP3 H1   HT     0.417000        1.0080           0
   29781 WT1  3146 TIP3 H2   HT     0.417000        1.0080           0
   29782 WT1  3147 TIP3 OH2  OT    -0.834000       15.9994           0
   29783 WT1  3147 TIP3 H1   HT     0.417000        1.0080           0
   29784 WT1  3147 TIP3 H2   HT     0.417000        1.0080           0
   29785 WT1  3148 TIP3 OH2  OT    -0.834000       15.9994           0
   29786 WT1  3148 TIP3 H1   HT     0.417000        1.0080           0
   29787 WT1  3148 TIP3 H2   HT     0.417000        1.0080           0
   29788 WT1  3149 TIP3 OH2  OT    -0.834000       15.9994           0
   29789 WT1  3149 TIP3 H1   HT     0.417000        1.0080           0
   29790 WT1  3149 TIP3 H2   HT     0.417000        1.0080           0
   29791 WT1  3150 TIP3 OH2  OT    -0.834000       15.9994           0
   29792 WT1  3150 TIP3 H1   HT     0.417000        1.0080           0
   29793 WT1  3150 TIP3 H2   HT     0.417000        1.0080           0
   29794 WT1  3152 TIP3 OH2  OT    -0.834000       15.9994           0
   29795 WT1  3152 TIP3 H1   HT     0.417000        1.0080           0
   29796 WT1  3152 TIP3 H2   HT     0.417000        1.0080           0
   29797 WT1  3153 TIP3 OH2  OT    -0.834000       15.9994           0
   29798 WT1  3153 TIP3 H1   HT     0.417000        1.0080           0
   29799 WT1  3153 TIP3 H2   HT     0.417000        1.0080           0
   29800 WT1  3154 TIP3 OH2  OT    -0.834000       15.9994           0
   29801 WT1  3154 TIP3 H1   HT     0.417000        1.0080           0
   29802 WT1  3154 TIP3 H2   HT     0.417000        1.0080           0
   29803 WT1  3155 TIP3 OH2  OT    -0.834000       15.9994           0
   29804 WT1  3155 TIP3 H1   HT     0.417000        1.0080           0
   29805 WT1  3155 TIP3 H2   HT     0.417000        1.0080           0
   29806 WT1  3156 TIP3 OH2  OT    -0.834000       15.9994           0
   29807 WT1  3156 TIP3 H1   HT     0.417000        1.0080           0
   29808 WT1  3156 TIP3 H2   HT     0.417000        1.0080           0
   29809 WT1  3157 TIP3 OH2  OT    -0.834000       15.9994           0
   29810 WT1  3157 TIP3 H1   HT     0.417000        1.0080           0
   29811 WT1  3157 TIP3 H2   HT     0.417000        1.0080           0
   29812 WT1  3158 TIP3 OH2  OT    -0.834000       15.9994           0
   29813 WT1  3158 TIP3 H1   HT     0.417000        1.0080           0
   29814 WT1  3158 TIP3 H2   HT     0.417000        1.0080           0
   29815 WT1  3159 TIP3 OH2  OT    -0.834000       15.9994           0
   29816 WT1  3159 TIP3 H1   HT     0.417000        1.0080           0
   29817 WT1  3159 TIP3 H2   HT     0.417000        1.0080           0
   29818 WT1  3160 TIP3 OH2  OT    -0.834000       15.9994           0
   29819 WT1  3160 TIP3 H1   HT     0.417000        1.0080           0
   29820 WT1  3160 TIP3 H2   HT     0.417000        1.0080           0
   29821 WT1  3161 TIP3 OH2  OT    -0.834000       15.9994           0
   29822 WT1  3161 TIP3 H1   HT     0.417000        1.0080           0
   29823 WT1  3161 TIP3 H2   HT     0.417000        1.0080           0
   29824 WT1  3163 TIP3 OH2  OT    -0.834000       15.9994           0
   29825 WT1  3163 TIP3 H1   HT     0.417000        1.0080           0
   29826 WT1  3163 TIP3 H2   HT     0.417000        1.0080           0
   29827 WT1  3164 TIP3 OH2  OT    -0.834000       15.9994           0
   29828 WT1  3164 TIP3 H1   HT     0.417000        1.0080           0
   29829 WT1  3164 TIP3 H2   HT     0.417000        1.0080           0
   29830 WT1  3165 TIP3 OH2  OT    -0.834000       15.9994           0
   29831 WT1  3165 TIP3 H1   HT     0.417000        1.0080           0
   29832 WT1  3165 TIP3 H2   HT     0.417000        1.0080           0
   29833 WT1  3166 TIP3 OH2  OT    -0.834000       15.9994           0
   29834 WT1  3166 TIP3 H1   HT     0.417000        1.0080           0
   29835 WT1  3166 TIP3 H2   HT     0.417000        1.0080           0
   29836 WT1  3167 TIP3 OH2  OT    -0.834000       15.9994           0
   29837 WT1  3167 TIP3 H1   HT     0.417000        1.0080           0
   29838 WT1  3167 TIP3 H2   HT     0.417000        1.0080           0
   29839 WT1  3168 TIP3 OH2  OT    -0.834000       15.9994           0
   29840 WT1  3168 TIP3 H1   HT     0.417000        1.0080           0
   29841 WT1  3168 TIP3 H2   HT     0.417000        1.0080           0
   29842 WT1  3169 TIP3 OH2  OT    -0.834000       15.9994           0
   29843 WT1  3169 TIP3 H1   HT     0.417000        1.0080           0
   29844 WT1  3169 TIP3 H2   HT     0.417000        1.0080           0
   29845 WT1  3170 TIP3 OH2  OT    -0.834000       15.9994           0
   29846 WT1  3170 TIP3 H1   HT     0.417000        1.0080           0
   29847 WT1  3170 TIP3 H2   HT     0.417000        1.0080           0
   29848 WT1  3171 TIP3 OH2  OT    -0.834000       15.9994           0
   29849 WT1  3171 TIP3 H1   HT     0.417000        1.0080           0
   29850 WT1  3171 TIP3 H2   HT     0.417000        1.0080           0
   29851 WT1  3172 TIP3 OH2  OT    -0.834000       15.9994           0
   29852 WT1  3172 TIP3 H1   HT     0.417000        1.0080           0
   29853 WT1  3172 TIP3 H2   HT     0.417000        1.0080           0
   29854 WT1  3173 TIP3 OH2  OT    -0.834000       15.9994           0
   29855 WT1  3173 TIP3 H1   HT     0.417000        1.0080           0
   29856 WT1  3173 TIP3 H2   HT     0.417000        1.0080           0
   29857 WT1  3174 TIP3 OH2  OT    -0.834000       15.9994           0
   29858 WT1  3174 TIP3 H1   HT     0.417000        1.0080           0
   29859 WT1  3174 TIP3 H2   HT     0.417000        1.0080           0
   29860 WT1  3175 TIP3 OH2  OT    -0.834000       15.9994           0
   29861 WT1  3175 TIP3 H1   HT     0.417000        1.0080           0
   29862 WT1  3175 TIP3 H2   HT     0.417000        1.0080           0
   29863 WT1  3176 TIP3 OH2  OT    -0.834000       15.9994           0
   29864 WT1  3176 TIP3 H1   HT     0.417000        1.0080           0
   29865 WT1  3176 TIP3 H2   HT     0.417000        1.0080           0
   29866 WT1  3177 TIP3 OH2  OT    -0.834000       15.9994           0
   29867 WT1  3177 TIP3 H1   HT     0.417000        1.0080           0
   29868 WT1  3177 TIP3 H2   HT     0.417000        1.0080           0
   29869 WT1  3178 TIP3 OH2  OT    -0.834000       15.9994           0
   29870 WT1  3178 TIP3 H1   HT     0.417000        1.0080           0
   29871 WT1  3178 TIP3 H2   HT     0.417000        1.0080           0
   29872 WT1  3179 TIP3 OH2  OT    -0.834000       15.9994           0
   29873 WT1  3179 TIP3 H1   HT     0.417000        1.0080           0
   29874 WT1  3179 TIP3 H2   HT     0.417000        1.0080           0
   29875 WT1  3180 TIP3 OH2  OT    -0.834000       15.9994           0
   29876 WT1  3180 TIP3 H1   HT     0.417000        1.0080           0
   29877 WT1  3180 TIP3 H2   HT     0.417000        1.0080           0
   29878 WT1  3181 TIP3 OH2  OT    -0.834000       15.9994           0
   29879 WT1  3181 TIP3 H1   HT     0.417000        1.0080           0
   29880 WT1  3181 TIP3 H2   HT     0.417000        1.0080           0
   29881 WT1  3183 TIP3 OH2  OT    -0.834000       15.9994           0
   29882 WT1  3183 TIP3 H1   HT     0.417000        1.0080           0
   29883 WT1  3183 TIP3 H2   HT     0.417000        1.0080           0
   29884 WT1  3184 TIP3 OH2  OT    -0.834000       15.9994           0
   29885 WT1  3184 TIP3 H1   HT     0.417000        1.0080           0
   29886 WT1  3184 TIP3 H2   HT     0.417000        1.0080           0
   29887 WT1  3185 TIP3 OH2  OT    -0.834000       15.9994           0
   29888 WT1  3185 TIP3 H1   HT     0.417000        1.0080           0
   29889 WT1  3185 TIP3 H2   HT     0.417000        1.0080           0
   29890 WT1  3186 TIP3 OH2  OT    -0.834000       15.9994           0
   29891 WT1  3186 TIP3 H1   HT     0.417000        1.0080           0
   29892 WT1  3186 TIP3 H2   HT     0.417000        1.0080           0
   29893 WT1  3187 TIP3 OH2  OT    -0.834000       15.9994           0
   29894 WT1  3187 TIP3 H1   HT     0.417000        1.0080           0
   29895 WT1  3187 TIP3 H2   HT     0.417000        1.0080           0
   29896 WT1  3188 TIP3 OH2  OT    -0.834000       15.9994           0
   29897 WT1  3188 TIP3 H1   HT     0.417000        1.0080           0
   29898 WT1  3188 TIP3 H2   HT     0.417000        1.0080           0
   29899 WT1  3189 TIP3 OH2  OT    -0.834000       15.9994           0
   29900 WT1  3189 TIP3 H1   HT     0.417000        1.0080           0
   29901 WT1  3189 TIP3 H2   HT     0.417000        1.0080           0
   29902 WT1  3190 TIP3 OH2  OT    -0.834000       15.9994           0
   29903 WT1  3190 TIP3 H1   HT     0.417000        1.0080           0
   29904 WT1  3190 TIP3 H2   HT     0.417000        1.0080           0
   29905 WT1  3191 TIP3 OH2  OT    -0.834000       15.9994           0
   29906 WT1  3191 TIP3 H1   HT     0.417000        1.0080           0
   29907 WT1  3191 TIP3 H2   HT     0.417000        1.0080           0
   29908 WT1  3192 TIP3 OH2  OT    -0.834000       15.9994           0
   29909 WT1  3192 TIP3 H1   HT     0.417000        1.0080           0
   29910 WT1  3192 TIP3 H2   HT     0.417000        1.0080           0
   29911 WT1  3193 TIP3 OH2  OT    -0.834000       15.9994           0
   29912 WT1  3193 TIP3 H1   HT     0.417000        1.0080           0
   29913 WT1  3193 TIP3 H2   HT     0.417000        1.0080           0
   29914 WT1  3194 TIP3 OH2  OT    -0.834000       15.9994           0
   29915 WT1  3194 TIP3 H1   HT     0.417000        1.0080           0
   29916 WT1  3194 TIP3 H2   HT     0.417000        1.0080           0
   29917 WT1  3195 TIP3 OH2  OT    -0.834000       15.9994           0
   29918 WT1  3195 TIP3 H1   HT     0.417000        1.0080           0
   29919 WT1  3195 TIP3 H2   HT     0.417000        1.0080           0
   29920 WT1  3196 TIP3 OH2  OT    -0.834000       15.9994           0
   29921 WT1  3196 TIP3 H1   HT     0.417000        1.0080           0
   29922 WT1  3196 TIP3 H2   HT     0.417000        1.0080           0
   29923 WT1  3197 TIP3 OH2  OT    -0.834000       15.9994           0
   29924 WT1  3197 TIP3 H1   HT     0.417000        1.0080           0
   29925 WT1  3197 TIP3 H2   HT     0.417000        1.0080           0
   29926 WT1  3198 TIP3 OH2  OT    -0.834000       15.9994           0
   29927 WT1  3198 TIP3 H1   HT     0.417000        1.0080           0
   29928 WT1  3198 TIP3 H2   HT     0.417000        1.0080           0
   29929 WT1  3200 TIP3 OH2  OT    -0.834000       15.9994           0
   29930 WT1  3200 TIP3 H1   HT     0.417000        1.0080           0
   29931 WT1  3200 TIP3 H2   HT     0.417000        1.0080           0
   29932 WT1  3201 TIP3 OH2  OT    -0.834000       15.9994           0
   29933 WT1  3201 TIP3 H1   HT     0.417000        1.0080           0
   29934 WT1  3201 TIP3 H2   HT     0.417000        1.0080           0
   29935 WT1  3202 TIP3 OH2  OT    -0.834000       15.9994           0
   29936 WT1  3202 TIP3 H1   HT     0.417000        1.0080           0
   29937 WT1  3202 TIP3 H2   HT     0.417000        1.0080           0
   29938 WT1  3205 TIP3 OH2  OT    -0.834000       15.9994           0
   29939 WT1  3205 TIP3 H1   HT     0.417000        1.0080           0
   29940 WT1  3205 TIP3 H2   HT     0.417000        1.0080           0
   29941 WT1  3206 TIP3 OH2  OT    -0.834000       15.9994           0
   29942 WT1  3206 TIP3 H1   HT     0.417000        1.0080           0
   29943 WT1  3206 TIP3 H2   HT     0.417000        1.0080           0
   29944 WT1  3207 TIP3 OH2  OT    -0.834000       15.9994           0
   29945 WT1  3207 TIP3 H1   HT     0.417000        1.0080           0
   29946 WT1  3207 TIP3 H2   HT     0.417000        1.0080           0
   29947 WT1  3208 TIP3 OH2  OT    -0.834000       15.9994           0
   29948 WT1  3208 TIP3 H1   HT     0.417000        1.0080           0
   29949 WT1  3208 TIP3 H2   HT     0.417000        1.0080           0
   29950 WT1  3209 TIP3 OH2  OT    -0.834000       15.9994           0
   29951 WT1  3209 TIP3 H1   HT     0.417000        1.0080           0
   29952 WT1  3209 TIP3 H2   HT     0.417000        1.0080           0
   29953 WT1  3210 TIP3 OH2  OT    -0.834000       15.9994           0
   29954 WT1  3210 TIP3 H1   HT     0.417000        1.0080           0
   29955 WT1  3210 TIP3 H2   HT     0.417000        1.0080           0
   29956 WT1  3211 TIP3 OH2  OT    -0.834000       15.9994           0
   29957 WT1  3211 TIP3 H1   HT     0.417000        1.0080           0
   29958 WT1  3211 TIP3 H2   HT     0.417000        1.0080           0
   29959 WT1  3212 TIP3 OH2  OT    -0.834000       15.9994           0
   29960 WT1  3212 TIP3 H1   HT     0.417000        1.0080           0
   29961 WT1  3212 TIP3 H2   HT     0.417000        1.0080           0
   29962 WT1  3213 TIP3 OH2  OT    -0.834000       15.9994           0
   29963 WT1  3213 TIP3 H1   HT     0.417000        1.0080           0
   29964 WT1  3213 TIP3 H2   HT     0.417000        1.0080           0
   29965 WT1  3214 TIP3 OH2  OT    -0.834000       15.9994           0
   29966 WT1  3214 TIP3 H1   HT     0.417000        1.0080           0
   29967 WT1  3214 TIP3 H2   HT     0.417000        1.0080           0
   29968 WT1  3215 TIP3 OH2  OT    -0.834000       15.9994           0
   29969 WT1  3215 TIP3 H1   HT     0.417000        1.0080           0
   29970 WT1  3215 TIP3 H2   HT     0.417000        1.0080           0
   29971 WT1  3216 TIP3 OH2  OT    -0.834000       15.9994           0
   29972 WT1  3216 TIP3 H1   HT     0.417000        1.0080           0
   29973 WT1  3216 TIP3 H2   HT     0.417000        1.0080           0
   29974 WT1  3217 TIP3 OH2  OT    -0.834000       15.9994           0
   29975 WT1  3217 TIP3 H1   HT     0.417000        1.0080           0
   29976 WT1  3217 TIP3 H2   HT     0.417000        1.0080           0
   29977 WT1  3218 TIP3 OH2  OT    -0.834000       15.9994           0
   29978 WT1  3218 TIP3 H1   HT     0.417000        1.0080           0
   29979 WT1  3218 TIP3 H2   HT     0.417000        1.0080           0
   29980 WT1  3219 TIP3 OH2  OT    -0.834000       15.9994           0
   29981 WT1  3219 TIP3 H1   HT     0.417000        1.0080           0
   29982 WT1  3219 TIP3 H2   HT     0.417000        1.0080           0
   29983 WT1  3220 TIP3 OH2  OT    -0.834000       15.9994           0
   29984 WT1  3220 TIP3 H1   HT     0.417000        1.0080           0
   29985 WT1  3220 TIP3 H2   HT     0.417000        1.0080           0
   29986 WT1  3221 TIP3 OH2  OT    -0.834000       15.9994           0
   29987 WT1  3221 TIP3 H1   HT     0.417000        1.0080           0
   29988 WT1  3221 TIP3 H2   HT     0.417000        1.0080           0
   29989 WT1  3222 TIP3 OH2  OT    -0.834000       15.9994           0
   29990 WT1  3222 TIP3 H1   HT     0.417000        1.0080           0
   29991 WT1  3222 TIP3 H2   HT     0.417000        1.0080           0
   29992 WT1  3223 TIP3 OH2  OT    -0.834000       15.9994           0
   29993 WT1  3223 TIP3 H1   HT     0.417000        1.0080           0
   29994 WT1  3223 TIP3 H2   HT     0.417000        1.0080           0
   29995 WT1  3224 TIP3 OH2  OT    -0.834000       15.9994           0
   29996 WT1  3224 TIP3 H1   HT     0.417000        1.0080           0
   29997 WT1  3224 TIP3 H2   HT     0.417000        1.0080           0
   29998 WT1  3226 TIP3 OH2  OT    -0.834000       15.9994           0
   29999 WT1  3226 TIP3 H1   HT     0.417000        1.0080           0
   30000 WT1  3226 TIP3 H2   HT     0.417000        1.0080           0
   30001 WT1  3227 TIP3 OH2  OT    -0.834000       15.9994           0
   30002 WT1  3227 TIP3 H1   HT     0.417000        1.0080           0
   30003 WT1  3227 TIP3 H2   HT     0.417000        1.0080           0
   30004 WT1  3228 TIP3 OH2  OT    -0.834000       15.9994           0
   30005 WT1  3228 TIP3 H1   HT     0.417000        1.0080           0
   30006 WT1  3228 TIP3 H2   HT     0.417000        1.0080           0
   30007 WT1  3229 TIP3 OH2  OT    -0.834000       15.9994           0
   30008 WT1  3229 TIP3 H1   HT     0.417000        1.0080           0
   30009 WT1  3229 TIP3 H2   HT     0.417000        1.0080           0
   30010 WT1  3230 TIP3 OH2  OT    -0.834000       15.9994           0
   30011 WT1  3230 TIP3 H1   HT     0.417000        1.0080           0
   30012 WT1  3230 TIP3 H2   HT     0.417000        1.0080           0
   30013 WT1  3231 TIP3 OH2  OT    -0.834000       15.9994           0
   30014 WT1  3231 TIP3 H1   HT     0.417000        1.0080           0
   30015 WT1  3231 TIP3 H2   HT     0.417000        1.0080           0
   30016 WT1  3232 TIP3 OH2  OT    -0.834000       15.9994           0
   30017 WT1  3232 TIP3 H1   HT     0.417000        1.0080           0
   30018 WT1  3232 TIP3 H2   HT     0.417000        1.0080           0
   30019 WT1  3233 TIP3 OH2  OT    -0.834000       15.9994           0
   30020 WT1  3233 TIP3 H1   HT     0.417000        1.0080           0
   30021 WT1  3233 TIP3 H2   HT     0.417000        1.0080           0
   30022 WT1  3234 TIP3 OH2  OT    -0.834000       15.9994           0
   30023 WT1  3234 TIP3 H1   HT     0.417000        1.0080           0
   30024 WT1  3234 TIP3 H2   HT     0.417000        1.0080           0
   30025 WT1  3235 TIP3 OH2  OT    -0.834000       15.9994           0
   30026 WT1  3235 TIP3 H1   HT     0.417000        1.0080           0
   30027 WT1  3235 TIP3 H2   HT     0.417000        1.0080           0
   30028 WT1  3236 TIP3 OH2  OT    -0.834000       15.9994           0
   30029 WT1  3236 TIP3 H1   HT     0.417000        1.0080           0
   30030 WT1  3236 TIP3 H2   HT     0.417000        1.0080           0
   30031 WT1  3237 TIP3 OH2  OT    -0.834000       15.9994           0
   30032 WT1  3237 TIP3 H1   HT     0.417000        1.0080           0
   30033 WT1  3237 TIP3 H2   HT     0.417000        1.0080           0
   30034 WT1  3238 TIP3 OH2  OT    -0.834000       15.9994           0
   30035 WT1  3238 TIP3 H1   HT     0.417000        1.0080           0
   30036 WT1  3238 TIP3 H2   HT     0.417000        1.0080           0
   30037 WT1  3239 TIP3 OH2  OT    -0.834000       15.9994           0
   30038 WT1  3239 TIP3 H1   HT     0.417000        1.0080           0
   30039 WT1  3239 TIP3 H2   HT     0.417000        1.0080           0
   30040 WT1  3240 TIP3 OH2  OT    -0.834000       15.9994           0
   30041 WT1  3240 TIP3 H1   HT     0.417000        1.0080           0
   30042 WT1  3240 TIP3 H2   HT     0.417000        1.0080           0
   30043 WT1  3241 TIP3 OH2  OT    -0.834000       15.9994           0
   30044 WT1  3241 TIP3 H1   HT     0.417000        1.0080           0
   30045 WT1  3241 TIP3 H2   HT     0.417000        1.0080           0
   30046 WT1  3242 TIP3 OH2  OT    -0.834000       15.9994           0
   30047 WT1  3242 TIP3 H1   HT     0.417000        1.0080           0
   30048 WT1  3242 TIP3 H2   HT     0.417000        1.0080           0
   30049 WT1  3243 TIP3 OH2  OT    -0.834000       15.9994           0
   30050 WT1  3243 TIP3 H1   HT     0.417000        1.0080           0
   30051 WT1  3243 TIP3 H2   HT     0.417000        1.0080           0
   30052 WT1  3244 TIP3 OH2  OT    -0.834000       15.9994           0
   30053 WT1  3244 TIP3 H1   HT     0.417000        1.0080           0
   30054 WT1  3244 TIP3 H2   HT     0.417000        1.0080           0
   30055 WT1  3245 TIP3 OH2  OT    -0.834000       15.9994           0
   30056 WT1  3245 TIP3 H1   HT     0.417000        1.0080           0
   30057 WT1  3245 TIP3 H2   HT     0.417000        1.0080           0
   30058 WT1  3246 TIP3 OH2  OT    -0.834000       15.9994           0
   30059 WT1  3246 TIP3 H1   HT     0.417000        1.0080           0
   30060 WT1  3246 TIP3 H2   HT     0.417000        1.0080           0
   30061 WT1  3247 TIP3 OH2  OT    -0.834000       15.9994           0
   30062 WT1  3247 TIP3 H1   HT     0.417000        1.0080           0
   30063 WT1  3247 TIP3 H2   HT     0.417000        1.0080           0
   30064 WT1  3249 TIP3 OH2  OT    -0.834000       15.9994           0
   30065 WT1  3249 TIP3 H1   HT     0.417000        1.0080           0
   30066 WT1  3249 TIP3 H2   HT     0.417000        1.0080           0
   30067 WT1  3250 TIP3 OH2  OT    -0.834000       15.9994           0
   30068 WT1  3250 TIP3 H1   HT     0.417000        1.0080           0
   30069 WT1  3250 TIP3 H2   HT     0.417000        1.0080           0
   30070 WT1  3251 TIP3 OH2  OT    -0.834000       15.9994           0
   30071 WT1  3251 TIP3 H1   HT     0.417000        1.0080           0
   30072 WT1  3251 TIP3 H2   HT     0.417000        1.0080           0
   30073 WT1  3252 TIP3 OH2  OT    -0.834000       15.9994           0
   30074 WT1  3252 TIP3 H1   HT     0.417000        1.0080           0
   30075 WT1  3252 TIP3 H2   HT     0.417000        1.0080           0
   30076 WT1  3253 TIP3 OH2  OT    -0.834000       15.9994           0
   30077 WT1  3253 TIP3 H1   HT     0.417000        1.0080           0
   30078 WT1  3253 TIP3 H2   HT     0.417000        1.0080           0
   30079 WT1  3254 TIP3 OH2  OT    -0.834000       15.9994           0
   30080 WT1  3254 TIP3 H1   HT     0.417000        1.0080           0
   30081 WT1  3254 TIP3 H2   HT     0.417000        1.0080           0
   30082 WT1  3255 TIP3 OH2  OT    -0.834000       15.9994           0
   30083 WT1  3255 TIP3 H1   HT     0.417000        1.0080           0
   30084 WT1  3255 TIP3 H2   HT     0.417000        1.0080           0
   30085 WT1  3256 TIP3 OH2  OT    -0.834000       15.9994           0
   30086 WT1  3256 TIP3 H1   HT     0.417000        1.0080           0
   30087 WT1  3256 TIP3 H2   HT     0.417000        1.0080           0
   30088 WT1  3257 TIP3 OH2  OT    -0.834000       15.9994           0
   30089 WT1  3257 TIP3 H1   HT     0.417000        1.0080           0
   30090 WT1  3257 TIP3 H2   HT     0.417000        1.0080           0
   30091 WT1  3258 TIP3 OH2  OT    -0.834000       15.9994           0
   30092 WT1  3258 TIP3 H1   HT     0.417000        1.0080           0
   30093 WT1  3258 TIP3 H2   HT     0.417000        1.0080           0
   30094 WT1  3259 TIP3 OH2  OT    -0.834000       15.9994           0
   30095 WT1  3259 TIP3 H1   HT     0.417000        1.0080           0
   30096 WT1  3259 TIP3 H2   HT     0.417000        1.0080           0
   30097 WT1  3260 TIP3 OH2  OT    -0.834000       15.9994           0
   30098 WT1  3260 TIP3 H1   HT     0.417000        1.0080           0
   30099 WT1  3260 TIP3 H2   HT     0.417000        1.0080           0
   30100 WT1  3261 TIP3 OH2  OT    -0.834000       15.9994           0
   30101 WT1  3261 TIP3 H1   HT     0.417000        1.0080           0
   30102 WT1  3261 TIP3 H2   HT     0.417000        1.0080           0
   30103 WT1  3262 TIP3 OH2  OT    -0.834000       15.9994           0
   30104 WT1  3262 TIP3 H1   HT     0.417000        1.0080           0
   30105 WT1  3262 TIP3 H2   HT     0.417000        1.0080           0
   30106 WT1  3263 TIP3 OH2  OT    -0.834000       15.9994           0
   30107 WT1  3263 TIP3 H1   HT     0.417000        1.0080           0
   30108 WT1  3263 TIP3 H2   HT     0.417000        1.0080           0
   30109 WT1  3269 TIP3 OH2  OT    -0.834000       15.9994           0
   30110 WT1  3269 TIP3 H1   HT     0.417000        1.0080           0
   30111 WT1  3269 TIP3 H2   HT     0.417000        1.0080           0
   30112 WT1  3270 TIP3 OH2  OT    -0.834000       15.9994           0
   30113 WT1  3270 TIP3 H1   HT     0.417000        1.0080           0
   30114 WT1  3270 TIP3 H2   HT     0.417000        1.0080           0
   30115 WT1  3271 TIP3 OH2  OT    -0.834000       15.9994           0
   30116 WT1  3271 TIP3 H1   HT     0.417000        1.0080           0
   30117 WT1  3271 TIP3 H2   HT     0.417000        1.0080           0
   30118 WT1  3274 TIP3 OH2  OT    -0.834000       15.9994           0
   30119 WT1  3274 TIP3 H1   HT     0.417000        1.0080           0
   30120 WT1  3274 TIP3 H2   HT     0.417000        1.0080           0
   30121 WT1  3276 TIP3 OH2  OT    -0.834000       15.9994           0
   30122 WT1  3276 TIP3 H1   HT     0.417000        1.0080           0
   30123 WT1  3276 TIP3 H2   HT     0.417000        1.0080           0
   30124 WT1  3277 TIP3 OH2  OT    -0.834000       15.9994           0
   30125 WT1  3277 TIP3 H1   HT     0.417000        1.0080           0
   30126 WT1  3277 TIP3 H2   HT     0.417000        1.0080           0
   30127 WT1  3278 TIP3 OH2  OT    -0.834000       15.9994           0
   30128 WT1  3278 TIP3 H1   HT     0.417000        1.0080           0
   30129 WT1  3278 TIP3 H2   HT     0.417000        1.0080           0
   30130 WT1  3279 TIP3 OH2  OT    -0.834000       15.9994           0
   30131 WT1  3279 TIP3 H1   HT     0.417000        1.0080           0
   30132 WT1  3279 TIP3 H2   HT     0.417000        1.0080           0
   30133 WT1  3280 TIP3 OH2  OT    -0.834000       15.9994           0
   30134 WT1  3280 TIP3 H1   HT     0.417000        1.0080           0
   30135 WT1  3280 TIP3 H2   HT     0.417000        1.0080           0
   30136 WT1  3281 TIP3 OH2  OT    -0.834000       15.9994           0
   30137 WT1  3281 TIP3 H1   HT     0.417000        1.0080           0
   30138 WT1  3281 TIP3 H2   HT     0.417000        1.0080           0
   30139 WT1  3282 TIP3 OH2  OT    -0.834000       15.9994           0
   30140 WT1  3282 TIP3 H1   HT     0.417000        1.0080           0
   30141 WT1  3282 TIP3 H2   HT     0.417000        1.0080           0
   30142 WT1  3283 TIP3 OH2  OT    -0.834000       15.9994           0
   30143 WT1  3283 TIP3 H1   HT     0.417000        1.0080           0
   30144 WT1  3283 TIP3 H2   HT     0.417000        1.0080           0
   30145 WT1  3284 TIP3 OH2  OT    -0.834000       15.9994           0
   30146 WT1  3284 TIP3 H1   HT     0.417000        1.0080           0
   30147 WT1  3284 TIP3 H2   HT     0.417000        1.0080           0
   30148 WT1  3287 TIP3 OH2  OT    -0.834000       15.9994           0
   30149 WT1  3287 TIP3 H1   HT     0.417000        1.0080           0
   30150 WT1  3287 TIP3 H2   HT     0.417000        1.0080           0
   30151 WT1  3291 TIP3 OH2  OT    -0.834000       15.9994           0
   30152 WT1  3291 TIP3 H1   HT     0.417000        1.0080           0
   30153 WT1  3291 TIP3 H2   HT     0.417000        1.0080           0
   30154 WT1  3292 TIP3 OH2  OT    -0.834000       15.9994           0
   30155 WT1  3292 TIP3 H1   HT     0.417000        1.0080           0
   30156 WT1  3292 TIP3 H2   HT     0.417000        1.0080           0
   30157 WT1  3293 TIP3 OH2  OT    -0.834000       15.9994           0
   30158 WT1  3293 TIP3 H1   HT     0.417000        1.0080           0
   30159 WT1  3293 TIP3 H2   HT     0.417000        1.0080           0
   30160 WT1  3294 TIP3 OH2  OT    -0.834000       15.9994           0
   30161 WT1  3294 TIP3 H1   HT     0.417000        1.0080           0
   30162 WT1  3294 TIP3 H2   HT     0.417000        1.0080           0
   30163 WT1  3295 TIP3 OH2  OT    -0.834000       15.9994           0
   30164 WT1  3295 TIP3 H1   HT     0.417000        1.0080           0
   30165 WT1  3295 TIP3 H2   HT     0.417000        1.0080           0
   30166 WT1  3296 TIP3 OH2  OT    -0.834000       15.9994           0
   30167 WT1  3296 TIP3 H1   HT     0.417000        1.0080           0
   30168 WT1  3296 TIP3 H2   HT     0.417000        1.0080           0
   30169 WT1  3297 TIP3 OH2  OT    -0.834000       15.9994           0
   30170 WT1  3297 TIP3 H1   HT     0.417000        1.0080           0
   30171 WT1  3297 TIP3 H2   HT     0.417000        1.0080           0
   30172 WT1  3298 TIP3 OH2  OT    -0.834000       15.9994           0
   30173 WT1  3298 TIP3 H1   HT     0.417000        1.0080           0
   30174 WT1  3298 TIP3 H2   HT     0.417000        1.0080           0
   30175 WT1  3300 TIP3 OH2  OT    -0.834000       15.9994           0
   30176 WT1  3300 TIP3 H1   HT     0.417000        1.0080           0
   30177 WT1  3300 TIP3 H2   HT     0.417000        1.0080           0
   30178 WT1  3301 TIP3 OH2  OT    -0.834000       15.9994           0
   30179 WT1  3301 TIP3 H1   HT     0.417000        1.0080           0
   30180 WT1  3301 TIP3 H2   HT     0.417000        1.0080           0
   30181 WT1  3302 TIP3 OH2  OT    -0.834000       15.9994           0
   30182 WT1  3302 TIP3 H1   HT     0.417000        1.0080           0
   30183 WT1  3302 TIP3 H2   HT     0.417000        1.0080           0
   30184 WT1  3303 TIP3 OH2  OT    -0.834000       15.9994           0
   30185 WT1  3303 TIP3 H1   HT     0.417000        1.0080           0
   30186 WT1  3303 TIP3 H2   HT     0.417000        1.0080           0
   30187 WT1  3304 TIP3 OH2  OT    -0.834000       15.9994           0
   30188 WT1  3304 TIP3 H1   HT     0.417000        1.0080           0
   30189 WT1  3304 TIP3 H2   HT     0.417000        1.0080           0
   30190 WT1  3305 TIP3 OH2  OT    -0.834000       15.9994           0
   30191 WT1  3305 TIP3 H1   HT     0.417000        1.0080           0
   30192 WT1  3305 TIP3 H2   HT     0.417000        1.0080           0
   30193 WT1  3306 TIP3 OH2  OT    -0.834000       15.9994           0
   30194 WT1  3306 TIP3 H1   HT     0.417000        1.0080           0
   30195 WT1  3306 TIP3 H2   HT     0.417000        1.0080           0
   30196 WT1  3307 TIP3 OH2  OT    -0.834000       15.9994           0
   30197 WT1  3307 TIP3 H1   HT     0.417000        1.0080           0
   30198 WT1  3307 TIP3 H2   HT     0.417000        1.0080           0
   30199 WT1  3309 TIP3 OH2  OT    -0.834000       15.9994           0
   30200 WT1  3309 TIP3 H1   HT     0.417000        1.0080           0
   30201 WT1  3309 TIP3 H2   HT     0.417000        1.0080           0
   30202 WT1  3310 TIP3 OH2  OT    -0.834000       15.9994           0
   30203 WT1  3310 TIP3 H1   HT     0.417000        1.0080           0
   30204 WT1  3310 TIP3 H2   HT     0.417000        1.0080           0
   30205 WT1  3313 TIP3 OH2  OT    -0.834000       15.9994           0
   30206 WT1  3313 TIP3 H1   HT     0.417000        1.0080           0
   30207 WT1  3313 TIP3 H2   HT     0.417000        1.0080           0
   30208 WT1  3316 TIP3 OH2  OT    -0.834000       15.9994           0
   30209 WT1  3316 TIP3 H1   HT     0.417000        1.0080           0
   30210 WT1  3316 TIP3 H2   HT     0.417000        1.0080           0
   30211 WT1  3317 TIP3 OH2  OT    -0.834000       15.9994           0
   30212 WT1  3317 TIP3 H1   HT     0.417000        1.0080           0
   30213 WT1  3317 TIP3 H2   HT     0.417000        1.0080           0
   30214 WT1  3319 TIP3 OH2  OT    -0.834000       15.9994           0
   30215 WT1  3319 TIP3 H1   HT     0.417000        1.0080           0
   30216 WT1  3319 TIP3 H2   HT     0.417000        1.0080           0
   30217 WT1  3320 TIP3 OH2  OT    -0.834000       15.9994           0
   30218 WT1  3320 TIP3 H1   HT     0.417000        1.0080           0
   30219 WT1  3320 TIP3 H2   HT     0.417000        1.0080           0
   30220 WT1  3321 TIP3 OH2  OT    -0.834000       15.9994           0
   30221 WT1  3321 TIP3 H1   HT     0.417000        1.0080           0
   30222 WT1  3321 TIP3 H2   HT     0.417000        1.0080           0
   30223 WT1  3322 TIP3 OH2  OT    -0.834000       15.9994           0
   30224 WT1  3322 TIP3 H1   HT     0.417000        1.0080           0
   30225 WT1  3322 TIP3 H2   HT     0.417000        1.0080           0
   30226 WT1  3323 TIP3 OH2  OT    -0.834000       15.9994           0
   30227 WT1  3323 TIP3 H1   HT     0.417000        1.0080           0
   30228 WT1  3323 TIP3 H2   HT     0.417000        1.0080           0
   30229 WT1  3324 TIP3 OH2  OT    -0.834000       15.9994           0
   30230 WT1  3324 TIP3 H1   HT     0.417000        1.0080           0
   30231 WT1  3324 TIP3 H2   HT     0.417000        1.0080           0
   30232 WT1  3326 TIP3 OH2  OT    -0.834000       15.9994           0
   30233 WT1  3326 TIP3 H1   HT     0.417000        1.0080           0
   30234 WT1  3326 TIP3 H2   HT     0.417000        1.0080           0
   30235 WT1  3331 TIP3 OH2  OT    -0.834000       15.9994           0
   30236 WT1  3331 TIP3 H1   HT     0.417000        1.0080           0
   30237 WT1  3331 TIP3 H2   HT     0.417000        1.0080           0
   30238 WT1  3333 TIP3 OH2  OT    -0.834000       15.9994           0
   30239 WT1  3333 TIP3 H1   HT     0.417000        1.0080           0
   30240 WT1  3333 TIP3 H2   HT     0.417000        1.0080           0
   30241 WT1  3334 TIP3 OH2  OT    -0.834000       15.9994           0
   30242 WT1  3334 TIP3 H1   HT     0.417000        1.0080           0
   30243 WT1  3334 TIP3 H2   HT     0.417000        1.0080           0
   30244 WT1  3335 TIP3 OH2  OT    -0.834000       15.9994           0
   30245 WT1  3335 TIP3 H1   HT     0.417000        1.0080           0
   30246 WT1  3335 TIP3 H2   HT     0.417000        1.0080           0
   30247 WT1  3337 TIP3 OH2  OT    -0.834000       15.9994           0
   30248 WT1  3337 TIP3 H1   HT     0.417000        1.0080           0
   30249 WT1  3337 TIP3 H2   HT     0.417000        1.0080           0
   30250 WT1  3338 TIP3 OH2  OT    -0.834000       15.9994           0
   30251 WT1  3338 TIP3 H1   HT     0.417000        1.0080           0
   30252 WT1  3338 TIP3 H2   HT     0.417000        1.0080           0
   30253 WT1  3339 TIP3 OH2  OT    -0.834000       15.9994           0
   30254 WT1  3339 TIP3 H1   HT     0.417000        1.0080           0
   30255 WT1  3339 TIP3 H2   HT     0.417000        1.0080           0
   30256 WT1  3341 TIP3 OH2  OT    -0.834000       15.9994           0
   30257 WT1  3341 TIP3 H1   HT     0.417000        1.0080           0
   30258 WT1  3341 TIP3 H2   HT     0.417000        1.0080           0
   30259 WT1  3342 TIP3 OH2  OT    -0.834000       15.9994           0
   30260 WT1  3342 TIP3 H1   HT     0.417000        1.0080           0
   30261 WT1  3342 TIP3 H2   HT     0.417000        1.0080           0
   30262 WT1  3343 TIP3 OH2  OT    -0.834000       15.9994           0
   30263 WT1  3343 TIP3 H1   HT     0.417000        1.0080           0
   30264 WT1  3343 TIP3 H2   HT     0.417000        1.0080           0
   30265 WT1  3344 TIP3 OH2  OT    -0.834000       15.9994           0
   30266 WT1  3344 TIP3 H1   HT     0.417000        1.0080           0
   30267 WT1  3344 TIP3 H2   HT     0.417000        1.0080           0
   30268 WT1  3345 TIP3 OH2  OT    -0.834000       15.9994           0
   30269 WT1  3345 TIP3 H1   HT     0.417000        1.0080           0
   30270 WT1  3345 TIP3 H2   HT     0.417000        1.0080           0
   30271 WT1  3347 TIP3 OH2  OT    -0.834000       15.9994           0
   30272 WT1  3347 TIP3 H1   HT     0.417000        1.0080           0
   30273 WT1  3347 TIP3 H2   HT     0.417000        1.0080           0
   30274 WT1  3348 TIP3 OH2  OT    -0.834000       15.9994           0
   30275 WT1  3348 TIP3 H1   HT     0.417000        1.0080           0
   30276 WT1  3348 TIP3 H2   HT     0.417000        1.0080           0
   30277 WT1  3349 TIP3 OH2  OT    -0.834000       15.9994           0
   30278 WT1  3349 TIP3 H1   HT     0.417000        1.0080           0
   30279 WT1  3349 TIP3 H2   HT     0.417000        1.0080           0
   30280 WT1  3351 TIP3 OH2  OT    -0.834000       15.9994           0
   30281 WT1  3351 TIP3 H1   HT     0.417000        1.0080           0
   30282 WT1  3351 TIP3 H2   HT     0.417000        1.0080           0
   30283 WT1  3357 TIP3 OH2  OT    -0.834000       15.9994           0
   30284 WT1  3357 TIP3 H1   HT     0.417000        1.0080           0
   30285 WT1  3357 TIP3 H2   HT     0.417000        1.0080           0
   30286 WT1  3358 TIP3 OH2  OT    -0.834000       15.9994           0
   30287 WT1  3358 TIP3 H1   HT     0.417000        1.0080           0
   30288 WT1  3358 TIP3 H2   HT     0.417000        1.0080           0
   30289 WT1  3360 TIP3 OH2  OT    -0.834000       15.9994           0
   30290 WT1  3360 TIP3 H1   HT     0.417000        1.0080           0
   30291 WT1  3360 TIP3 H2   HT     0.417000        1.0080           0
   30292 WT1  3361 TIP3 OH2  OT    -0.834000       15.9994           0
   30293 WT1  3361 TIP3 H1   HT     0.417000        1.0080           0
   30294 WT1  3361 TIP3 H2   HT     0.417000        1.0080           0
   30295 WT1  3362 TIP3 OH2  OT    -0.834000       15.9994           0
   30296 WT1  3362 TIP3 H1   HT     0.417000        1.0080           0
   30297 WT1  3362 TIP3 H2   HT     0.417000        1.0080           0
   30298 WT1  3363 TIP3 OH2  OT    -0.834000       15.9994           0
   30299 WT1  3363 TIP3 H1   HT     0.417000        1.0080           0
   30300 WT1  3363 TIP3 H2   HT     0.417000        1.0080           0
   30301 WT1  3364 TIP3 OH2  OT    -0.834000       15.9994           0
   30302 WT1  3364 TIP3 H1   HT     0.417000        1.0080           0
   30303 WT1  3364 TIP3 H2   HT     0.417000        1.0080           0
   30304 WT1  3365 TIP3 OH2  OT    -0.834000       15.9994           0
   30305 WT1  3365 TIP3 H1   HT     0.417000        1.0080           0
   30306 WT1  3365 TIP3 H2   HT     0.417000        1.0080           0
   30307 WT1  3366 TIP3 OH2  OT    -0.834000       15.9994           0
   30308 WT1  3366 TIP3 H1   HT     0.417000        1.0080           0
   30309 WT1  3366 TIP3 H2   HT     0.417000        1.0080           0
   30310 WT1  3367 TIP3 OH2  OT    -0.834000       15.9994           0
   30311 WT1  3367 TIP3 H1   HT     0.417000        1.0080           0
   30312 WT1  3367 TIP3 H2   HT     0.417000        1.0080           0
   30313 WT1  3368 TIP3 OH2  OT    -0.834000       15.9994           0
   30314 WT1  3368 TIP3 H1   HT     0.417000        1.0080           0
   30315 WT1  3368 TIP3 H2   HT     0.417000        1.0080           0
   30316 WT1  3377 TIP3 OH2  OT    -0.834000       15.9994           0
   30317 WT1  3377 TIP3 H1   HT     0.417000        1.0080           0
   30318 WT1  3377 TIP3 H2   HT     0.417000        1.0080           0
   30319 WT1  3379 TIP3 OH2  OT    -0.834000       15.9994           0
   30320 WT1  3379 TIP3 H1   HT     0.417000        1.0080           0
   30321 WT1  3379 TIP3 H2   HT     0.417000        1.0080           0
   30322 WT1  3381 TIP3 OH2  OT    -0.834000       15.9994           0
   30323 WT1  3381 TIP3 H1   HT     0.417000        1.0080           0
   30324 WT1  3381 TIP3 H2   HT     0.417000        1.0080           0
   30325 WT1  3382 TIP3 OH2  OT    -0.834000       15.9994           0
   30326 WT1  3382 TIP3 H1   HT     0.417000        1.0080           0
   30327 WT1  3382 TIP3 H2   HT     0.417000        1.0080           0
   30328 WT1  3383 TIP3 OH2  OT    -0.834000       15.9994           0
   30329 WT1  3383 TIP3 H1   HT     0.417000        1.0080           0
   30330 WT1  3383 TIP3 H2   HT     0.417000        1.0080           0
   30331 WT1  3384 TIP3 OH2  OT    -0.834000       15.9994           0
   30332 WT1  3384 TIP3 H1   HT     0.417000        1.0080           0
   30333 WT1  3384 TIP3 H2   HT     0.417000        1.0080           0
   30334 WT1  3385 TIP3 OH2  OT    -0.834000       15.9994           0
   30335 WT1  3385 TIP3 H1   HT     0.417000        1.0080           0
   30336 WT1  3385 TIP3 H2   HT     0.417000        1.0080           0
   30337 WT1  3386 TIP3 OH2  OT    -0.834000       15.9994           0
   30338 WT1  3386 TIP3 H1   HT     0.417000        1.0080           0
   30339 WT1  3386 TIP3 H2   HT     0.417000        1.0080           0
   30340 WT1  3387 TIP3 OH2  OT    -0.834000       15.9994           0
   30341 WT1  3387 TIP3 H1   HT     0.417000        1.0080           0
   30342 WT1  3387 TIP3 H2   HT     0.417000        1.0080           0
   30343 WT1  3388 TIP3 OH2  OT    -0.834000       15.9994           0
   30344 WT1  3388 TIP3 H1   HT     0.417000        1.0080           0
   30345 WT1  3388 TIP3 H2   HT     0.417000        1.0080           0
   30346 WT1  3389 TIP3 OH2  OT    -0.834000       15.9994           0
   30347 WT1  3389 TIP3 H1   HT     0.417000        1.0080           0
   30348 WT1  3389 TIP3 H2   HT     0.417000        1.0080           0
   30349 WT1  3391 TIP3 OH2  OT    -0.834000       15.9994           0
   30350 WT1  3391 TIP3 H1   HT     0.417000        1.0080           0
   30351 WT1  3391 TIP3 H2   HT     0.417000        1.0080           0
   30352 WT1  3398 TIP3 OH2  OT    -0.834000       15.9994           0
   30353 WT1  3398 TIP3 H1   HT     0.417000        1.0080           0
   30354 WT1  3398 TIP3 H2   HT     0.417000        1.0080           0
   30355 WT1  3399 TIP3 OH2  OT    -0.834000       15.9994           0
   30356 WT1  3399 TIP3 H1   HT     0.417000        1.0080           0
   30357 WT1  3399 TIP3 H2   HT     0.417000        1.0080           0
   30358 WT1  3400 TIP3 OH2  OT    -0.834000       15.9994           0
   30359 WT1  3400 TIP3 H1   HT     0.417000        1.0080           0
   30360 WT1  3400 TIP3 H2   HT     0.417000        1.0080           0
   30361 WT1  3402 TIP3 OH2  OT    -0.834000       15.9994           0
   30362 WT1  3402 TIP3 H1   HT     0.417000        1.0080           0
   30363 WT1  3402 TIP3 H2   HT     0.417000        1.0080           0
   30364 WT1  3403 TIP3 OH2  OT    -0.834000       15.9994           0
   30365 WT1  3403 TIP3 H1   HT     0.417000        1.0080           0
   30366 WT1  3403 TIP3 H2   HT     0.417000        1.0080           0
   30367 WT1  3404 TIP3 OH2  OT    -0.834000       15.9994           0
   30368 WT1  3404 TIP3 H1   HT     0.417000        1.0080           0
   30369 WT1  3404 TIP3 H2   HT     0.417000        1.0080           0
   30370 WT1  3405 TIP3 OH2  OT    -0.834000       15.9994           0
   30371 WT1  3405 TIP3 H1   HT     0.417000        1.0080           0
   30372 WT1  3405 TIP3 H2   HT     0.417000        1.0080           0
   30373 WT1  3406 TIP3 OH2  OT    -0.834000       15.9994           0
   30374 WT1  3406 TIP3 H1   HT     0.417000        1.0080           0
   30375 WT1  3406 TIP3 H2   HT     0.417000        1.0080           0
   30376 WT1  3407 TIP3 OH2  OT    -0.834000       15.9994           0
   30377 WT1  3407 TIP3 H1   HT     0.417000        1.0080           0
   30378 WT1  3407 TIP3 H2   HT     0.417000        1.0080           0
   30379 WT1  3408 TIP3 OH2  OT    -0.834000       15.9994           0
   30380 WT1  3408 TIP3 H1   HT     0.417000        1.0080           0
   30381 WT1  3408 TIP3 H2   HT     0.417000        1.0080           0
   30382 WT1  3409 TIP3 OH2  OT    -0.834000       15.9994           0
   30383 WT1  3409 TIP3 H1   HT     0.417000        1.0080           0
   30384 WT1  3409 TIP3 H2   HT     0.417000        1.0080           0
   30385 WT1  3410 TIP3 OH2  OT    -0.834000       15.9994           0
   30386 WT1  3410 TIP3 H1   HT     0.417000        1.0080           0
   30387 WT1  3410 TIP3 H2   HT     0.417000        1.0080           0
   30388 WT1  3411 TIP3 OH2  OT    -0.834000       15.9994           0
   30389 WT1  3411 TIP3 H1   HT     0.417000        1.0080           0
   30390 WT1  3411 TIP3 H2   HT     0.417000        1.0080           0
   30391 WT1  3412 TIP3 OH2  OT    -0.834000       15.9994           0
   30392 WT1  3412 TIP3 H1   HT     0.417000        1.0080           0
   30393 WT1  3412 TIP3 H2   HT     0.417000        1.0080           0
   30394 WT1  3414 TIP3 OH2  OT    -0.834000       15.9994           0
   30395 WT1  3414 TIP3 H1   HT     0.417000        1.0080           0
   30396 WT1  3414 TIP3 H2   HT     0.417000        1.0080           0
   30397 WT1  3417 TIP3 OH2  OT    -0.834000       15.9994           0
   30398 WT1  3417 TIP3 H1   HT     0.417000        1.0080           0
   30399 WT1  3417 TIP3 H2   HT     0.417000        1.0080           0
   30400 WT1  3420 TIP3 OH2  OT    -0.834000       15.9994           0
   30401 WT1  3420 TIP3 H1   HT     0.417000        1.0080           0
   30402 WT1  3420 TIP3 H2   HT     0.417000        1.0080           0
   30403 WT1  3421 TIP3 OH2  OT    -0.834000       15.9994           0
   30404 WT1  3421 TIP3 H1   HT     0.417000        1.0080           0
   30405 WT1  3421 TIP3 H2   HT     0.417000        1.0080           0
   30406 WT1  3422 TIP3 OH2  OT    -0.834000       15.9994           0
   30407 WT1  3422 TIP3 H1   HT     0.417000        1.0080           0
   30408 WT1  3422 TIP3 H2   HT     0.417000        1.0080           0
   30409 WT1  3423 TIP3 OH2  OT    -0.834000       15.9994           0
   30410 WT1  3423 TIP3 H1   HT     0.417000        1.0080           0
   30411 WT1  3423 TIP3 H2   HT     0.417000        1.0080           0
   30412 WT1  3424 TIP3 OH2  OT    -0.834000       15.9994           0
   30413 WT1  3424 TIP3 H1   HT     0.417000        1.0080           0
   30414 WT1  3424 TIP3 H2   HT     0.417000        1.0080           0
   30415 WT1  3425 TIP3 OH2  OT    -0.834000       15.9994           0
   30416 WT1  3425 TIP3 H1   HT     0.417000        1.0080           0
   30417 WT1  3425 TIP3 H2   HT     0.417000        1.0080           0
   30418 WT1  3426 TIP3 OH2  OT    -0.834000       15.9994           0
   30419 WT1  3426 TIP3 H1   HT     0.417000        1.0080           0
   30420 WT1  3426 TIP3 H2   HT     0.417000        1.0080           0
   30421 WT1  3427 TIP3 OH2  OT    -0.834000       15.9994           0
   30422 WT1  3427 TIP3 H1   HT     0.417000        1.0080           0
   30423 WT1  3427 TIP3 H2   HT     0.417000        1.0080           0
   30424 WT1  3428 TIP3 OH2  OT    -0.834000       15.9994           0
   30425 WT1  3428 TIP3 H1   HT     0.417000        1.0080           0
   30426 WT1  3428 TIP3 H2   HT     0.417000        1.0080           0
   30427 WT1  3429 TIP3 OH2  OT    -0.834000       15.9994           0
   30428 WT1  3429 TIP3 H1   HT     0.417000        1.0080           0
   30429 WT1  3429 TIP3 H2   HT     0.417000        1.0080           0
   30430 WT1  3432 TIP3 OH2  OT    -0.834000       15.9994           0
   30431 WT1  3432 TIP3 H1   HT     0.417000        1.0080           0
   30432 WT1  3432 TIP3 H2   HT     0.417000        1.0080           0
   30433 WT1  3433 TIP3 OH2  OT    -0.834000       15.9994           0
   30434 WT1  3433 TIP3 H1   HT     0.417000        1.0080           0
   30435 WT1  3433 TIP3 H2   HT     0.417000        1.0080           0
   30436 WT1  3434 TIP3 OH2  OT    -0.834000       15.9994           0
   30437 WT1  3434 TIP3 H1   HT     0.417000        1.0080           0
   30438 WT1  3434 TIP3 H2   HT     0.417000        1.0080           0
   30439 WT1  3435 TIP3 OH2  OT    -0.834000       15.9994           0
   30440 WT1  3435 TIP3 H1   HT     0.417000        1.0080           0
   30441 WT1  3435 TIP3 H2   HT     0.417000        1.0080           0
   30442 WT1  3439 TIP3 OH2  OT    -0.834000       15.9994           0
   30443 WT1  3439 TIP3 H1   HT     0.417000        1.0080           0
   30444 WT1  3439 TIP3 H2   HT     0.417000        1.0080           0
   30445 WT1  3440 TIP3 OH2  OT    -0.834000       15.9994           0
   30446 WT1  3440 TIP3 H1   HT     0.417000        1.0080           0
   30447 WT1  3440 TIP3 H2   HT     0.417000        1.0080           0
   30448 WT1  3441 TIP3 OH2  OT    -0.834000       15.9994           0
   30449 WT1  3441 TIP3 H1   HT     0.417000        1.0080           0
   30450 WT1  3441 TIP3 H2   HT     0.417000        1.0080           0
   30451 WT1  3442 TIP3 OH2  OT    -0.834000       15.9994           0
   30452 WT1  3442 TIP3 H1   HT     0.417000        1.0080           0
   30453 WT1  3442 TIP3 H2   HT     0.417000        1.0080           0
   30454 WT1  3444 TIP3 OH2  OT    -0.834000       15.9994           0
   30455 WT1  3444 TIP3 H1   HT     0.417000        1.0080           0
   30456 WT1  3444 TIP3 H2   HT     0.417000        1.0080           0
   30457 WT1  3445 TIP3 OH2  OT    -0.834000       15.9994           0
   30458 WT1  3445 TIP3 H1   HT     0.417000        1.0080           0
   30459 WT1  3445 TIP3 H2   HT     0.417000        1.0080           0
   30460 WT1  3446 TIP3 OH2  OT    -0.834000       15.9994           0
   30461 WT1  3446 TIP3 H1   HT     0.417000        1.0080           0
   30462 WT1  3446 TIP3 H2   HT     0.417000        1.0080           0
   30463 WT1  3447 TIP3 OH2  OT    -0.834000       15.9994           0
   30464 WT1  3447 TIP3 H1   HT     0.417000        1.0080           0
   30465 WT1  3447 TIP3 H2   HT     0.417000        1.0080           0
   30466 WT1  3449 TIP3 OH2  OT    -0.834000       15.9994           0
   30467 WT1  3449 TIP3 H1   HT     0.417000        1.0080           0
   30468 WT1  3449 TIP3 H2   HT     0.417000        1.0080           0
   30469 WT1  3450 TIP3 OH2  OT    -0.834000       15.9994           0
   30470 WT1  3450 TIP3 H1   HT     0.417000        1.0080           0
   30471 WT1  3450 TIP3 H2   HT     0.417000        1.0080           0
   30472 WT1  3451 TIP3 OH2  OT    -0.834000       15.9994           0
   30473 WT1  3451 TIP3 H1   HT     0.417000        1.0080           0
   30474 WT1  3451 TIP3 H2   HT     0.417000        1.0080           0
   30475 WT1  3452 TIP3 OH2  OT    -0.834000       15.9994           0
   30476 WT1  3452 TIP3 H1   HT     0.417000        1.0080           0
   30477 WT1  3452 TIP3 H2   HT     0.417000        1.0080           0
   30478 WT1  3455 TIP3 OH2  OT    -0.834000       15.9994           0
   30479 WT1  3455 TIP3 H1   HT     0.417000        1.0080           0
   30480 WT1  3455 TIP3 H2   HT     0.417000        1.0080           0
   30481 WT1  3456 TIP3 OH2  OT    -0.834000       15.9994           0
   30482 WT1  3456 TIP3 H1   HT     0.417000        1.0080           0
   30483 WT1  3456 TIP3 H2   HT     0.417000        1.0080           0
   30484 WT1  3457 TIP3 OH2  OT    -0.834000       15.9994           0
   30485 WT1  3457 TIP3 H1   HT     0.417000        1.0080           0
   30486 WT1  3457 TIP3 H2   HT     0.417000        1.0080           0
   30487 WT1  3458 TIP3 OH2  OT    -0.834000       15.9994           0
   30488 WT1  3458 TIP3 H1   HT     0.417000        1.0080           0
   30489 WT1  3458 TIP3 H2   HT     0.417000        1.0080           0
   30490 WT1  3459 TIP3 OH2  OT    -0.834000       15.9994           0
   30491 WT1  3459 TIP3 H1   HT     0.417000        1.0080           0
   30492 WT1  3459 TIP3 H2   HT     0.417000        1.0080           0
   30493 WT1  3464 TIP3 OH2  OT    -0.834000       15.9994           0
   30494 WT1  3464 TIP3 H1   HT     0.417000        1.0080           0
   30495 WT1  3464 TIP3 H2   HT     0.417000        1.0080           0
   30496 WT1  3465 TIP3 OH2  OT    -0.834000       15.9994           0
   30497 WT1  3465 TIP3 H1   HT     0.417000        1.0080           0
   30498 WT1  3465 TIP3 H2   HT     0.417000        1.0080           0
   30499 WT1  3466 TIP3 OH2  OT    -0.834000       15.9994           0
   30500 WT1  3466 TIP3 H1   HT     0.417000        1.0080           0
   30501 WT1  3466 TIP3 H2   HT     0.417000        1.0080           0
   30502 WT1  3467 TIP3 OH2  OT    -0.834000       15.9994           0
   30503 WT1  3467 TIP3 H1   HT     0.417000        1.0080           0
   30504 WT1  3467 TIP3 H2   HT     0.417000        1.0080           0
   30505 WT1  3468 TIP3 OH2  OT    -0.834000       15.9994           0
   30506 WT1  3468 TIP3 H1   HT     0.417000        1.0080           0
   30507 WT1  3468 TIP3 H2   HT     0.417000        1.0080           0
   30508 WT1  3469 TIP3 OH2  OT    -0.834000       15.9994           0
   30509 WT1  3469 TIP3 H1   HT     0.417000        1.0080           0
   30510 WT1  3469 TIP3 H2   HT     0.417000        1.0080           0
   30511 WT1  3470 TIP3 OH2  OT    -0.834000       15.9994           0
   30512 WT1  3470 TIP3 H1   HT     0.417000        1.0080           0
   30513 WT1  3470 TIP3 H2   HT     0.417000        1.0080           0
   30514 WT1  3471 TIP3 OH2  OT    -0.834000       15.9994           0
   30515 WT1  3471 TIP3 H1   HT     0.417000        1.0080           0
   30516 WT1  3471 TIP3 H2   HT     0.417000        1.0080           0
   30517 WT1  3472 TIP3 OH2  OT    -0.834000       15.9994           0
   30518 WT1  3472 TIP3 H1   HT     0.417000        1.0080           0
   30519 WT1  3472 TIP3 H2   HT     0.417000        1.0080           0
   30520 WT1  3473 TIP3 OH2  OT    -0.834000       15.9994           0
   30521 WT1  3473 TIP3 H1   HT     0.417000        1.0080           0
   30522 WT1  3473 TIP3 H2   HT     0.417000        1.0080           0
   30523 WT1  3474 TIP3 OH2  OT    -0.834000       15.9994           0
   30524 WT1  3474 TIP3 H1   HT     0.417000        1.0080           0
   30525 WT1  3474 TIP3 H2   HT     0.417000        1.0080           0
   30526 WT1  3475 TIP3 OH2  OT    -0.834000       15.9994           0
   30527 WT1  3475 TIP3 H1   HT     0.417000        1.0080           0
   30528 WT1  3475 TIP3 H2   HT     0.417000        1.0080           0
   30529 WT1  3476 TIP3 OH2  OT    -0.834000       15.9994           0
   30530 WT1  3476 TIP3 H1   HT     0.417000        1.0080           0
   30531 WT1  3476 TIP3 H2   HT     0.417000        1.0080           0
   30532 WT1  3478 TIP3 OH2  OT    -0.834000       15.9994           0
   30533 WT1  3478 TIP3 H1   HT     0.417000        1.0080           0
   30534 WT1  3478 TIP3 H2   HT     0.417000        1.0080           0
   30535 WT1  3481 TIP3 OH2  OT    -0.834000       15.9994           0
   30536 WT1  3481 TIP3 H1   HT     0.417000        1.0080           0
   30537 WT1  3481 TIP3 H2   HT     0.417000        1.0080           0
   30538 WT1  3482 TIP3 OH2  OT    -0.834000       15.9994           0
   30539 WT1  3482 TIP3 H1   HT     0.417000        1.0080           0
   30540 WT1  3482 TIP3 H2   HT     0.417000        1.0080           0
   30541 WT1  3483 TIP3 OH2  OT    -0.834000       15.9994           0
   30542 WT1  3483 TIP3 H1   HT     0.417000        1.0080           0
   30543 WT1  3483 TIP3 H2   HT     0.417000        1.0080           0
   30544 WT1  3484 TIP3 OH2  OT    -0.834000       15.9994           0
   30545 WT1  3484 TIP3 H1   HT     0.417000        1.0080           0
   30546 WT1  3484 TIP3 H2   HT     0.417000        1.0080           0
   30547 WT1  3485 TIP3 OH2  OT    -0.834000       15.9994           0
   30548 WT1  3485 TIP3 H1   HT     0.417000        1.0080           0
   30549 WT1  3485 TIP3 H2   HT     0.417000        1.0080           0
   30550 WT1  3486 TIP3 OH2  OT    -0.834000       15.9994           0
   30551 WT1  3486 TIP3 H1   HT     0.417000        1.0080           0
   30552 WT1  3486 TIP3 H2   HT     0.417000        1.0080           0
   30553 WT1  3487 TIP3 OH2  OT    -0.834000       15.9994           0
   30554 WT1  3487 TIP3 H1   HT     0.417000        1.0080           0
   30555 WT1  3487 TIP3 H2   HT     0.417000        1.0080           0
   30556 WT1  3488 TIP3 OH2  OT    -0.834000       15.9994           0
   30557 WT1  3488 TIP3 H1   HT     0.417000        1.0080           0
   30558 WT1  3488 TIP3 H2   HT     0.417000        1.0080           0
   30559 WT1  3489 TIP3 OH2  OT    -0.834000       15.9994           0
   30560 WT1  3489 TIP3 H1   HT     0.417000        1.0080           0
   30561 WT1  3489 TIP3 H2   HT     0.417000        1.0080           0
   30562 WT1  3490 TIP3 OH2  OT    -0.834000       15.9994           0
   30563 WT1  3490 TIP3 H1   HT     0.417000        1.0080           0
   30564 WT1  3490 TIP3 H2   HT     0.417000        1.0080           0
   30565 WT1  3491 TIP3 OH2  OT    -0.834000       15.9994           0
   30566 WT1  3491 TIP3 H1   HT     0.417000        1.0080           0
   30567 WT1  3491 TIP3 H2   HT     0.417000        1.0080           0
   30568 WT1  3492 TIP3 OH2  OT    -0.834000       15.9994           0
   30569 WT1  3492 TIP3 H1   HT     0.417000        1.0080           0
   30570 WT1  3492 TIP3 H2   HT     0.417000        1.0080           0
   30571 WT1  3494 TIP3 OH2  OT    -0.834000       15.9994           0
   30572 WT1  3494 TIP3 H1   HT     0.417000        1.0080           0
   30573 WT1  3494 TIP3 H2   HT     0.417000        1.0080           0
   30574 WT1  3496 TIP3 OH2  OT    -0.834000       15.9994           0
   30575 WT1  3496 TIP3 H1   HT     0.417000        1.0080           0
   30576 WT1  3496 TIP3 H2   HT     0.417000        1.0080           0
   30577 WT1  3497 TIP3 OH2  OT    -0.834000       15.9994           0
   30578 WT1  3497 TIP3 H1   HT     0.417000        1.0080           0
   30579 WT1  3497 TIP3 H2   HT     0.417000        1.0080           0
   30580 WT1  3500 TIP3 OH2  OT    -0.834000       15.9994           0
   30581 WT1  3500 TIP3 H1   HT     0.417000        1.0080           0
   30582 WT1  3500 TIP3 H2   HT     0.417000        1.0080           0
   30583 WT1  3502 TIP3 OH2  OT    -0.834000       15.9994           0
   30584 WT1  3502 TIP3 H1   HT     0.417000        1.0080           0
   30585 WT1  3502 TIP3 H2   HT     0.417000        1.0080           0
   30586 WT1  3504 TIP3 OH2  OT    -0.834000       15.9994           0
   30587 WT1  3504 TIP3 H1   HT     0.417000        1.0080           0
   30588 WT1  3504 TIP3 H2   HT     0.417000        1.0080           0
   30589 WT1  3505 TIP3 OH2  OT    -0.834000       15.9994           0
   30590 WT1  3505 TIP3 H1   HT     0.417000        1.0080           0
   30591 WT1  3505 TIP3 H2   HT     0.417000        1.0080           0
   30592 WT1  3506 TIP3 OH2  OT    -0.834000       15.9994           0
   30593 WT1  3506 TIP3 H1   HT     0.417000        1.0080           0
   30594 WT1  3506 TIP3 H2   HT     0.417000        1.0080           0
   30595 WT1  3507 TIP3 OH2  OT    -0.834000       15.9994           0
   30596 WT1  3507 TIP3 H1   HT     0.417000        1.0080           0
   30597 WT1  3507 TIP3 H2   HT     0.417000        1.0080           0
   30598 WT1  3508 TIP3 OH2  OT    -0.834000       15.9994           0
   30599 WT1  3508 TIP3 H1   HT     0.417000        1.0080           0
   30600 WT1  3508 TIP3 H2   HT     0.417000        1.0080           0
   30601 WT1  3509 TIP3 OH2  OT    -0.834000       15.9994           0
   30602 WT1  3509 TIP3 H1   HT     0.417000        1.0080           0
   30603 WT1  3509 TIP3 H2   HT     0.417000        1.0080           0
   30604 WT1  3510 TIP3 OH2  OT    -0.834000       15.9994           0
   30605 WT1  3510 TIP3 H1   HT     0.417000        1.0080           0
   30606 WT1  3510 TIP3 H2   HT     0.417000        1.0080           0
   30607 WT1  3511 TIP3 OH2  OT    -0.834000       15.9994           0
   30608 WT1  3511 TIP3 H1   HT     0.417000        1.0080           0
   30609 WT1  3511 TIP3 H2   HT     0.417000        1.0080           0
   30610 WT1  3512 TIP3 OH2  OT    -0.834000       15.9994           0
   30611 WT1  3512 TIP3 H1   HT     0.417000        1.0080           0
   30612 WT1  3512 TIP3 H2   HT     0.417000        1.0080           0
   30613 WT1  3513 TIP3 OH2  OT    -0.834000       15.9994           0
   30614 WT1  3513 TIP3 H1   HT     0.417000        1.0080           0
   30615 WT1  3513 TIP3 H2   HT     0.417000        1.0080           0
   30616 WT1  3514 TIP3 OH2  OT    -0.834000       15.9994           0
   30617 WT1  3514 TIP3 H1   HT     0.417000        1.0080           0
   30618 WT1  3514 TIP3 H2   HT     0.417000        1.0080           0
   30619 WT1  3515 TIP3 OH2  OT    -0.834000       15.9994           0
   30620 WT1  3515 TIP3 H1   HT     0.417000        1.0080           0
   30621 WT1  3515 TIP3 H2   HT     0.417000        1.0080           0
   30622 WT1  3516 TIP3 OH2  OT    -0.834000       15.9994           0
   30623 WT1  3516 TIP3 H1   HT     0.417000        1.0080           0
   30624 WT1  3516 TIP3 H2   HT     0.417000        1.0080           0
   30625 WT1  3517 TIP3 OH2  OT    -0.834000       15.9994           0
   30626 WT1  3517 TIP3 H1   HT     0.417000        1.0080           0
   30627 WT1  3517 TIP3 H2   HT     0.417000        1.0080           0
   30628 WT1  3518 TIP3 OH2  OT    -0.834000       15.9994           0
   30629 WT1  3518 TIP3 H1   HT     0.417000        1.0080           0
   30630 WT1  3518 TIP3 H2   HT     0.417000        1.0080           0
   30631 WT1  3519 TIP3 OH2  OT    -0.834000       15.9994           0
   30632 WT1  3519 TIP3 H1   HT     0.417000        1.0080           0
   30633 WT1  3519 TIP3 H2   HT     0.417000        1.0080           0
   30634 WT1  3520 TIP3 OH2  OT    -0.834000       15.9994           0
   30635 WT1  3520 TIP3 H1   HT     0.417000        1.0080           0
   30636 WT1  3520 TIP3 H2   HT     0.417000        1.0080           0
   30637 WT1  3521 TIP3 OH2  OT    -0.834000       15.9994           0
   30638 WT1  3521 TIP3 H1   HT     0.417000        1.0080           0
   30639 WT1  3521 TIP3 H2   HT     0.417000        1.0080           0
   30640 WT1  3522 TIP3 OH2  OT    -0.834000       15.9994           0
   30641 WT1  3522 TIP3 H1   HT     0.417000        1.0080           0
   30642 WT1  3522 TIP3 H2   HT     0.417000        1.0080           0
   30643 WT1  3523 TIP3 OH2  OT    -0.834000       15.9994           0
   30644 WT1  3523 TIP3 H1   HT     0.417000        1.0080           0
   30645 WT1  3523 TIP3 H2   HT     0.417000        1.0080           0
   30646 WT1  3524 TIP3 OH2  OT    -0.834000       15.9994           0
   30647 WT1  3524 TIP3 H1   HT     0.417000        1.0080           0
   30648 WT1  3524 TIP3 H2   HT     0.417000        1.0080           0
   30649 WT1  3526 TIP3 OH2  OT    -0.834000       15.9994           0
   30650 WT1  3526 TIP3 H1   HT     0.417000        1.0080           0
   30651 WT1  3526 TIP3 H2   HT     0.417000        1.0080           0
   30652 WT1  3527 TIP3 OH2  OT    -0.834000       15.9994           0
   30653 WT1  3527 TIP3 H1   HT     0.417000        1.0080           0
   30654 WT1  3527 TIP3 H2   HT     0.417000        1.0080           0
   30655 WT1  3528 TIP3 OH2  OT    -0.834000       15.9994           0
   30656 WT1  3528 TIP3 H1   HT     0.417000        1.0080           0
   30657 WT1  3528 TIP3 H2   HT     0.417000        1.0080           0
   30658 WT1  3529 TIP3 OH2  OT    -0.834000       15.9994           0
   30659 WT1  3529 TIP3 H1   HT     0.417000        1.0080           0
   30660 WT1  3529 TIP3 H2   HT     0.417000        1.0080           0
   30661 WT1  3530 TIP3 OH2  OT    -0.834000       15.9994           0
   30662 WT1  3530 TIP3 H1   HT     0.417000        1.0080           0
   30663 WT1  3530 TIP3 H2   HT     0.417000        1.0080           0
   30664 WT1  3531 TIP3 OH2  OT    -0.834000       15.9994           0
   30665 WT1  3531 TIP3 H1   HT     0.417000        1.0080           0
   30666 WT1  3531 TIP3 H2   HT     0.417000        1.0080           0
   30667 WT1  3533 TIP3 OH2  OT    -0.834000       15.9994           0
   30668 WT1  3533 TIP3 H1   HT     0.417000        1.0080           0
   30669 WT1  3533 TIP3 H2   HT     0.417000        1.0080           0
   30670 WT1  3534 TIP3 OH2  OT    -0.834000       15.9994           0
   30671 WT1  3534 TIP3 H1   HT     0.417000        1.0080           0
   30672 WT1  3534 TIP3 H2   HT     0.417000        1.0080           0
   30673 WT1  3535 TIP3 OH2  OT    -0.834000       15.9994           0
   30674 WT1  3535 TIP3 H1   HT     0.417000        1.0080           0
   30675 WT1  3535 TIP3 H2   HT     0.417000        1.0080           0
   30676 WT1  3536 TIP3 OH2  OT    -0.834000       15.9994           0
   30677 WT1  3536 TIP3 H1   HT     0.417000        1.0080           0
   30678 WT1  3536 TIP3 H2   HT     0.417000        1.0080           0
   30679 WT1  3537 TIP3 OH2  OT    -0.834000       15.9994           0
   30680 WT1  3537 TIP3 H1   HT     0.417000        1.0080           0
   30681 WT1  3537 TIP3 H2   HT     0.417000        1.0080           0
   30682 WT1  3538 TIP3 OH2  OT    -0.834000       15.9994           0
   30683 WT1  3538 TIP3 H1   HT     0.417000        1.0080           0
   30684 WT1  3538 TIP3 H2   HT     0.417000        1.0080           0
   30685 WT1  3539 TIP3 OH2  OT    -0.834000       15.9994           0
   30686 WT1  3539 TIP3 H1   HT     0.417000        1.0080           0
   30687 WT1  3539 TIP3 H2   HT     0.417000        1.0080           0
   30688 WT1  3540 TIP3 OH2  OT    -0.834000       15.9994           0
   30689 WT1  3540 TIP3 H1   HT     0.417000        1.0080           0
   30690 WT1  3540 TIP3 H2   HT     0.417000        1.0080           0
   30691 WT1  3542 TIP3 OH2  OT    -0.834000       15.9994           0
   30692 WT1  3542 TIP3 H1   HT     0.417000        1.0080           0
   30693 WT1  3542 TIP3 H2   HT     0.417000        1.0080           0
   30694 WT1  3543 TIP3 OH2  OT    -0.834000       15.9994           0
   30695 WT1  3543 TIP3 H1   HT     0.417000        1.0080           0
   30696 WT1  3543 TIP3 H2   HT     0.417000        1.0080           0
   30697 WT1  3544 TIP3 OH2  OT    -0.834000       15.9994           0
   30698 WT1  3544 TIP3 H1   HT     0.417000        1.0080           0
   30699 WT1  3544 TIP3 H2   HT     0.417000        1.0080           0
   30700 WT1  3545 TIP3 OH2  OT    -0.834000       15.9994           0
   30701 WT1  3545 TIP3 H1   HT     0.417000        1.0080           0
   30702 WT1  3545 TIP3 H2   HT     0.417000        1.0080           0
   30703 WT1  3546 TIP3 OH2  OT    -0.834000       15.9994           0
   30704 WT1  3546 TIP3 H1   HT     0.417000        1.0080           0
   30705 WT1  3546 TIP3 H2   HT     0.417000        1.0080           0
   30706 WT1  3547 TIP3 OH2  OT    -0.834000       15.9994           0
   30707 WT1  3547 TIP3 H1   HT     0.417000        1.0080           0
   30708 WT1  3547 TIP3 H2   HT     0.417000        1.0080           0
   30709 WT1  3548 TIP3 OH2  OT    -0.834000       15.9994           0
   30710 WT1  3548 TIP3 H1   HT     0.417000        1.0080           0
   30711 WT1  3548 TIP3 H2   HT     0.417000        1.0080           0
   30712 WT1  3549 TIP3 OH2  OT    -0.834000       15.9994           0
   30713 WT1  3549 TIP3 H1   HT     0.417000        1.0080           0
   30714 WT1  3549 TIP3 H2   HT     0.417000        1.0080           0
   30715 WT1  3550 TIP3 OH2  OT    -0.834000       15.9994           0
   30716 WT1  3550 TIP3 H1   HT     0.417000        1.0080           0
   30717 WT1  3550 TIP3 H2   HT     0.417000        1.0080           0
   30718 WT1  3551 TIP3 OH2  OT    -0.834000       15.9994           0
   30719 WT1  3551 TIP3 H1   HT     0.417000        1.0080           0
   30720 WT1  3551 TIP3 H2   HT     0.417000        1.0080           0
   30721 WT1  3552 TIP3 OH2  OT    -0.834000       15.9994           0
   30722 WT1  3552 TIP3 H1   HT     0.417000        1.0080           0
   30723 WT1  3552 TIP3 H2   HT     0.417000        1.0080           0
   30724 WT1  3553 TIP3 OH2  OT    -0.834000       15.9994           0
   30725 WT1  3553 TIP3 H1   HT     0.417000        1.0080           0
   30726 WT1  3553 TIP3 H2   HT     0.417000        1.0080           0
   30727 WT1  3554 TIP3 OH2  OT    -0.834000       15.9994           0
   30728 WT1  3554 TIP3 H1   HT     0.417000        1.0080           0
   30729 WT1  3554 TIP3 H2   HT     0.417000        1.0080           0
   30730 WT1  3555 TIP3 OH2  OT    -0.834000       15.9994           0
   30731 WT1  3555 TIP3 H1   HT     0.417000        1.0080           0
   30732 WT1  3555 TIP3 H2   HT     0.417000        1.0080           0
   30733 WT1  3556 TIP3 OH2  OT    -0.834000       15.9994           0
   30734 WT1  3556 TIP3 H1   HT     0.417000        1.0080           0
   30735 WT1  3556 TIP3 H2   HT     0.417000        1.0080           0
   30736 WT1  3557 TIP3 OH2  OT    -0.834000       15.9994           0
   30737 WT1  3557 TIP3 H1   HT     0.417000        1.0080           0
   30738 WT1  3557 TIP3 H2   HT     0.417000        1.0080           0
   30739 WT1  3558 TIP3 OH2  OT    -0.834000       15.9994           0
   30740 WT1  3558 TIP3 H1   HT     0.417000        1.0080           0
   30741 WT1  3558 TIP3 H2   HT     0.417000        1.0080           0
   30742 WT1  3559 TIP3 OH2  OT    -0.834000       15.9994           0
   30743 WT1  3559 TIP3 H1   HT     0.417000        1.0080           0
   30744 WT1  3559 TIP3 H2   HT     0.417000        1.0080           0
   30745 WT1  3560 TIP3 OH2  OT    -0.834000       15.9994           0
   30746 WT1  3560 TIP3 H1   HT     0.417000        1.0080           0
   30747 WT1  3560 TIP3 H2   HT     0.417000        1.0080           0
   30748 WT1  3561 TIP3 OH2  OT    -0.834000       15.9994           0
   30749 WT1  3561 TIP3 H1   HT     0.417000        1.0080           0
   30750 WT1  3561 TIP3 H2   HT     0.417000        1.0080           0
   30751 WT1  3562 TIP3 OH2  OT    -0.834000       15.9994           0
   30752 WT1  3562 TIP3 H1   HT     0.417000        1.0080           0
   30753 WT1  3562 TIP3 H2   HT     0.417000        1.0080           0
   30754 WT1  3563 TIP3 OH2  OT    -0.834000       15.9994           0
   30755 WT1  3563 TIP3 H1   HT     0.417000        1.0080           0
   30756 WT1  3563 TIP3 H2   HT     0.417000        1.0080           0
   30757 WT1  3564 TIP3 OH2  OT    -0.834000       15.9994           0
   30758 WT1  3564 TIP3 H1   HT     0.417000        1.0080           0
   30759 WT1  3564 TIP3 H2   HT     0.417000        1.0080           0
   30760 WT1  3566 TIP3 OH2  OT    -0.834000       15.9994           0
   30761 WT1  3566 TIP3 H1   HT     0.417000        1.0080           0
   30762 WT1  3566 TIP3 H2   HT     0.417000        1.0080           0
   30763 WT1  3567 TIP3 OH2  OT    -0.834000       15.9994           0
   30764 WT1  3567 TIP3 H1   HT     0.417000        1.0080           0
   30765 WT1  3567 TIP3 H2   HT     0.417000        1.0080           0
   30766 WT1  3568 TIP3 OH2  OT    -0.834000       15.9994           0
   30767 WT1  3568 TIP3 H1   HT     0.417000        1.0080           0
   30768 WT1  3568 TIP3 H2   HT     0.417000        1.0080           0
   30769 WT1  3569 TIP3 OH2  OT    -0.834000       15.9994           0
   30770 WT1  3569 TIP3 H1   HT     0.417000        1.0080           0
   30771 WT1  3569 TIP3 H2   HT     0.417000        1.0080           0
   30772 WT1  3570 TIP3 OH2  OT    -0.834000       15.9994           0
   30773 WT1  3570 TIP3 H1   HT     0.417000        1.0080           0
   30774 WT1  3570 TIP3 H2   HT     0.417000        1.0080           0
   30775 WT1  3571 TIP3 OH2  OT    -0.834000       15.9994           0
   30776 WT1  3571 TIP3 H1   HT     0.417000        1.0080           0
   30777 WT1  3571 TIP3 H2   HT     0.417000        1.0080           0
   30778 WT1  3572 TIP3 OH2  OT    -0.834000       15.9994           0
   30779 WT1  3572 TIP3 H1   HT     0.417000        1.0080           0
   30780 WT1  3572 TIP3 H2   HT     0.417000        1.0080           0
   30781 WT1  3573 TIP3 OH2  OT    -0.834000       15.9994           0
   30782 WT1  3573 TIP3 H1   HT     0.417000        1.0080           0
   30783 WT1  3573 TIP3 H2   HT     0.417000        1.0080           0
   30784 WT1  3574 TIP3 OH2  OT    -0.834000       15.9994           0
   30785 WT1  3574 TIP3 H1   HT     0.417000        1.0080           0
   30786 WT1  3574 TIP3 H2   HT     0.417000        1.0080           0
   30787 WT1  3575 TIP3 OH2  OT    -0.834000       15.9994           0
   30788 WT1  3575 TIP3 H1   HT     0.417000        1.0080           0
   30789 WT1  3575 TIP3 H2   HT     0.417000        1.0080           0
   30790 WT1  3576 TIP3 OH2  OT    -0.834000       15.9994           0
   30791 WT1  3576 TIP3 H1   HT     0.417000        1.0080           0
   30792 WT1  3576 TIP3 H2   HT     0.417000        1.0080           0
   30793 WT1  3577 TIP3 OH2  OT    -0.834000       15.9994           0
   30794 WT1  3577 TIP3 H1   HT     0.417000        1.0080           0
   30795 WT1  3577 TIP3 H2   HT     0.417000        1.0080           0
   30796 WT1  3578 TIP3 OH2  OT    -0.834000       15.9994           0
   30797 WT1  3578 TIP3 H1   HT     0.417000        1.0080           0
   30798 WT1  3578 TIP3 H2   HT     0.417000        1.0080           0
   30799 WT1  3579 TIP3 OH2  OT    -0.834000       15.9994           0
   30800 WT1  3579 TIP3 H1   HT     0.417000        1.0080           0
   30801 WT1  3579 TIP3 H2   HT     0.417000        1.0080           0
   30802 WT1  3580 TIP3 OH2  OT    -0.834000       15.9994           0
   30803 WT1  3580 TIP3 H1   HT     0.417000        1.0080           0
   30804 WT1  3580 TIP3 H2   HT     0.417000        1.0080           0
   30805 WT1  3581 TIP3 OH2  OT    -0.834000       15.9994           0
   30806 WT1  3581 TIP3 H1   HT     0.417000        1.0080           0
   30807 WT1  3581 TIP3 H2   HT     0.417000        1.0080           0
   30808 WT1  3582 TIP3 OH2  OT    -0.834000       15.9994           0
   30809 WT1  3582 TIP3 H1   HT     0.417000        1.0080           0
   30810 WT1  3582 TIP3 H2   HT     0.417000        1.0080           0
   30811 WT1  3583 TIP3 OH2  OT    -0.834000       15.9994           0
   30812 WT1  3583 TIP3 H1   HT     0.417000        1.0080           0
   30813 WT1  3583 TIP3 H2   HT     0.417000        1.0080           0
   30814 WT1  3584 TIP3 OH2  OT    -0.834000       15.9994           0
   30815 WT1  3584 TIP3 H1   HT     0.417000        1.0080           0
   30816 WT1  3584 TIP3 H2   HT     0.417000        1.0080           0
   30817 WT1  3585 TIP3 OH2  OT    -0.834000       15.9994           0
   30818 WT1  3585 TIP3 H1   HT     0.417000        1.0080           0
   30819 WT1  3585 TIP3 H2   HT     0.417000        1.0080           0
   30820 WT1  3586 TIP3 OH2  OT    -0.834000       15.9994           0
   30821 WT1  3586 TIP3 H1   HT     0.417000        1.0080           0
   30822 WT1  3586 TIP3 H2   HT     0.417000        1.0080           0
   30823 WT1  3587 TIP3 OH2  OT    -0.834000       15.9994           0
   30824 WT1  3587 TIP3 H1   HT     0.417000        1.0080           0
   30825 WT1  3587 TIP3 H2   HT     0.417000        1.0080           0
   30826 WT1  3588 TIP3 OH2  OT    -0.834000       15.9994           0
   30827 WT1  3588 TIP3 H1   HT     0.417000        1.0080           0
   30828 WT1  3588 TIP3 H2   HT     0.417000        1.0080           0
   30829 WT1  3589 TIP3 OH2  OT    -0.834000       15.9994           0
   30830 WT1  3589 TIP3 H1   HT     0.417000        1.0080           0
   30831 WT1  3589 TIP3 H2   HT     0.417000        1.0080           0
   30832 WT1  3590 TIP3 OH2  OT    -0.834000       15.9994           0
   30833 WT1  3590 TIP3 H1   HT     0.417000        1.0080           0
   30834 WT1  3590 TIP3 H2   HT     0.417000        1.0080           0
   30835 WT1  3591 TIP3 OH2  OT    -0.834000       15.9994           0
   30836 WT1  3591 TIP3 H1   HT     0.417000        1.0080           0
   30837 WT1  3591 TIP3 H2   HT     0.417000        1.0080           0
   30838 WT1  3592 TIP3 OH2  OT    -0.834000       15.9994           0
   30839 WT1  3592 TIP3 H1   HT     0.417000        1.0080           0
   30840 WT1  3592 TIP3 H2   HT     0.417000        1.0080           0
   30841 WT1  3593 TIP3 OH2  OT    -0.834000       15.9994           0
   30842 WT1  3593 TIP3 H1   HT     0.417000        1.0080           0
   30843 WT1  3593 TIP3 H2   HT     0.417000        1.0080           0
   30844 WT1  3594 TIP3 OH2  OT    -0.834000       15.9994           0
   30845 WT1  3594 TIP3 H1   HT     0.417000        1.0080           0
   30846 WT1  3594 TIP3 H2   HT     0.417000        1.0080           0
   30847 WT1  3595 TIP3 OH2  OT    -0.834000       15.9994           0
   30848 WT1  3595 TIP3 H1   HT     0.417000        1.0080           0
   30849 WT1  3595 TIP3 H2   HT     0.417000        1.0080           0
   30850 WT1  3596 TIP3 OH2  OT    -0.834000       15.9994           0
   30851 WT1  3596 TIP3 H1   HT     0.417000        1.0080           0
   30852 WT1  3596 TIP3 H2   HT     0.417000        1.0080           0
   30853 WT1  3597 TIP3 OH2  OT    -0.834000       15.9994           0
   30854 WT1  3597 TIP3 H1   HT     0.417000        1.0080           0
   30855 WT1  3597 TIP3 H2   HT     0.417000        1.0080           0
   30856 WT1  3598 TIP3 OH2  OT    -0.834000       15.9994           0
   30857 WT1  3598 TIP3 H1   HT     0.417000        1.0080           0
   30858 WT1  3598 TIP3 H2   HT     0.417000        1.0080           0
   30859 WT1  3599 TIP3 OH2  OT    -0.834000       15.9994           0
   30860 WT1  3599 TIP3 H1   HT     0.417000        1.0080           0
   30861 WT1  3599 TIP3 H2   HT     0.417000        1.0080           0
   30862 WT1  3600 TIP3 OH2  OT    -0.834000       15.9994           0
   30863 WT1  3600 TIP3 H1   HT     0.417000        1.0080           0
   30864 WT1  3600 TIP3 H2   HT     0.417000        1.0080           0
   30865 WT1  3601 TIP3 OH2  OT    -0.834000       15.9994           0
   30866 WT1  3601 TIP3 H1   HT     0.417000        1.0080           0
   30867 WT1  3601 TIP3 H2   HT     0.417000        1.0080           0
   30868 WT1  3602 TIP3 OH2  OT    -0.834000       15.9994           0
   30869 WT1  3602 TIP3 H1   HT     0.417000        1.0080           0
   30870 WT1  3602 TIP3 H2   HT     0.417000        1.0080           0
   30871 WT1  3603 TIP3 OH2  OT    -0.834000       15.9994           0
   30872 WT1  3603 TIP3 H1   HT     0.417000        1.0080           0
   30873 WT1  3603 TIP3 H2   HT     0.417000        1.0080           0
   30874 WT1  3604 TIP3 OH2  OT    -0.834000       15.9994           0
   30875 WT1  3604 TIP3 H1   HT     0.417000        1.0080           0
   30876 WT1  3604 TIP3 H2   HT     0.417000        1.0080           0
   30877 WT1  3606 TIP3 OH2  OT    -0.834000       15.9994           0
   30878 WT1  3606 TIP3 H1   HT     0.417000        1.0080           0
   30879 WT1  3606 TIP3 H2   HT     0.417000        1.0080           0
   30880 WT1  3607 TIP3 OH2  OT    -0.834000       15.9994           0
   30881 WT1  3607 TIP3 H1   HT     0.417000        1.0080           0
   30882 WT1  3607 TIP3 H2   HT     0.417000        1.0080           0
   30883 WT1  3608 TIP3 OH2  OT    -0.834000       15.9994           0
   30884 WT1  3608 TIP3 H1   HT     0.417000        1.0080           0
   30885 WT1  3608 TIP3 H2   HT     0.417000        1.0080           0
   30886 WT1  3609 TIP3 OH2  OT    -0.834000       15.9994           0
   30887 WT1  3609 TIP3 H1   HT     0.417000        1.0080           0
   30888 WT1  3609 TIP3 H2   HT     0.417000        1.0080           0
   30889 WT1  3610 TIP3 OH2  OT    -0.834000       15.9994           0
   30890 WT1  3610 TIP3 H1   HT     0.417000        1.0080           0
   30891 WT1  3610 TIP3 H2   HT     0.417000        1.0080           0
   30892 WT1  3611 TIP3 OH2  OT    -0.834000       15.9994           0
   30893 WT1  3611 TIP3 H1   HT     0.417000        1.0080           0
   30894 WT1  3611 TIP3 H2   HT     0.417000        1.0080           0
   30895 WT1  3612 TIP3 OH2  OT    -0.834000       15.9994           0
   30896 WT1  3612 TIP3 H1   HT     0.417000        1.0080           0
   30897 WT1  3612 TIP3 H2   HT     0.417000        1.0080           0
   30898 WT1  3613 TIP3 OH2  OT    -0.834000       15.9994           0
   30899 WT1  3613 TIP3 H1   HT     0.417000        1.0080           0
   30900 WT1  3613 TIP3 H2   HT     0.417000        1.0080           0
   30901 WT1  3614 TIP3 OH2  OT    -0.834000       15.9994           0
   30902 WT1  3614 TIP3 H1   HT     0.417000        1.0080           0
   30903 WT1  3614 TIP3 H2   HT     0.417000        1.0080           0
   30904 WT1  3615 TIP3 OH2  OT    -0.834000       15.9994           0
   30905 WT1  3615 TIP3 H1   HT     0.417000        1.0080           0
   30906 WT1  3615 TIP3 H2   HT     0.417000        1.0080           0
   30907 WT1  3617 TIP3 OH2  OT    -0.834000       15.9994           0
   30908 WT1  3617 TIP3 H1   HT     0.417000        1.0080           0
   30909 WT1  3617 TIP3 H2   HT     0.417000        1.0080           0
   30910 WT1  3618 TIP3 OH2  OT    -0.834000       15.9994           0
   30911 WT1  3618 TIP3 H1   HT     0.417000        1.0080           0
   30912 WT1  3618 TIP3 H2   HT     0.417000        1.0080           0
   30913 WT1  3619 TIP3 OH2  OT    -0.834000       15.9994           0
   30914 WT1  3619 TIP3 H1   HT     0.417000        1.0080           0
   30915 WT1  3619 TIP3 H2   HT     0.417000        1.0080           0
   30916 WT1  3620 TIP3 OH2  OT    -0.834000       15.9994           0
   30917 WT1  3620 TIP3 H1   HT     0.417000        1.0080           0
   30918 WT1  3620 TIP3 H2   HT     0.417000        1.0080           0
   30919 WT1  3621 TIP3 OH2  OT    -0.834000       15.9994           0
   30920 WT1  3621 TIP3 H1   HT     0.417000        1.0080           0
   30921 WT1  3621 TIP3 H2   HT     0.417000        1.0080           0
   30922 WT1  3622 TIP3 OH2  OT    -0.834000       15.9994           0
   30923 WT1  3622 TIP3 H1   HT     0.417000        1.0080           0
   30924 WT1  3622 TIP3 H2   HT     0.417000        1.0080           0
   30925 WT1  3623 TIP3 OH2  OT    -0.834000       15.9994           0
   30926 WT1  3623 TIP3 H1   HT     0.417000        1.0080           0
   30927 WT1  3623 TIP3 H2   HT     0.417000        1.0080           0
   30928 WT1  3624 TIP3 OH2  OT    -0.834000       15.9994           0
   30929 WT1  3624 TIP3 H1   HT     0.417000        1.0080           0
   30930 WT1  3624 TIP3 H2   HT     0.417000        1.0080           0
   30931 WT1  3625 TIP3 OH2  OT    -0.834000       15.9994           0
   30932 WT1  3625 TIP3 H1   HT     0.417000        1.0080           0
   30933 WT1  3625 TIP3 H2   HT     0.417000        1.0080           0
   30934 WT1  3626 TIP3 OH2  OT    -0.834000       15.9994           0
   30935 WT1  3626 TIP3 H1   HT     0.417000        1.0080           0
   30936 WT1  3626 TIP3 H2   HT     0.417000        1.0080           0
   30937 WT1  3627 TIP3 OH2  OT    -0.834000       15.9994           0
   30938 WT1  3627 TIP3 H1   HT     0.417000        1.0080           0
   30939 WT1  3627 TIP3 H2   HT     0.417000        1.0080           0
   30940 WT1  3628 TIP3 OH2  OT    -0.834000       15.9994           0
   30941 WT1  3628 TIP3 H1   HT     0.417000        1.0080           0
   30942 WT1  3628 TIP3 H2   HT     0.417000        1.0080           0
   30943 WT1  3629 TIP3 OH2  OT    -0.834000       15.9994           0
   30944 WT1  3629 TIP3 H1   HT     0.417000        1.0080           0
   30945 WT1  3629 TIP3 H2   HT     0.417000        1.0080           0
   30946 WT1  3630 TIP3 OH2  OT    -0.834000       15.9994           0
   30947 WT1  3630 TIP3 H1   HT     0.417000        1.0080           0
   30948 WT1  3630 TIP3 H2   HT     0.417000        1.0080           0
   30949 WT1  3631 TIP3 OH2  OT    -0.834000       15.9994           0
   30950 WT1  3631 TIP3 H1   HT     0.417000        1.0080           0
   30951 WT1  3631 TIP3 H2   HT     0.417000        1.0080           0
   30952 WT1  3632 TIP3 OH2  OT    -0.834000       15.9994           0
   30953 WT1  3632 TIP3 H1   HT     0.417000        1.0080           0
   30954 WT1  3632 TIP3 H2   HT     0.417000        1.0080           0
   30955 WT1  3633 TIP3 OH2  OT    -0.834000       15.9994           0
   30956 WT1  3633 TIP3 H1   HT     0.417000        1.0080           0
   30957 WT1  3633 TIP3 H2   HT     0.417000        1.0080           0
   30958 WT1  3634 TIP3 OH2  OT    -0.834000       15.9994           0
   30959 WT1  3634 TIP3 H1   HT     0.417000        1.0080           0
   30960 WT1  3634 TIP3 H2   HT     0.417000        1.0080           0
   30961 WT1  3635 TIP3 OH2  OT    -0.834000       15.9994           0
   30962 WT1  3635 TIP3 H1   HT     0.417000        1.0080           0
   30963 WT1  3635 TIP3 H2   HT     0.417000        1.0080           0
   30964 WT1  3636 TIP3 OH2  OT    -0.834000       15.9994           0
   30965 WT1  3636 TIP3 H1   HT     0.417000        1.0080           0
   30966 WT1  3636 TIP3 H2   HT     0.417000        1.0080           0
   30967 WT1  3637 TIP3 OH2  OT    -0.834000       15.9994           0
   30968 WT1  3637 TIP3 H1   HT     0.417000        1.0080           0
   30969 WT1  3637 TIP3 H2   HT     0.417000        1.0080           0
   30970 WT1  3638 TIP3 OH2  OT    -0.834000       15.9994           0
   30971 WT1  3638 TIP3 H1   HT     0.417000        1.0080           0
   30972 WT1  3638 TIP3 H2   HT     0.417000        1.0080           0
   30973 WT1  3639 TIP3 OH2  OT    -0.834000       15.9994           0
   30974 WT1  3639 TIP3 H1   HT     0.417000        1.0080           0
   30975 WT1  3639 TIP3 H2   HT     0.417000        1.0080           0
   30976 WT1  3640 TIP3 OH2  OT    -0.834000       15.9994           0
   30977 WT1  3640 TIP3 H1   HT     0.417000        1.0080           0
   30978 WT1  3640 TIP3 H2   HT     0.417000        1.0080           0
   30979 WT1  3641 TIP3 OH2  OT    -0.834000       15.9994           0
   30980 WT1  3641 TIP3 H1   HT     0.417000        1.0080           0
   30981 WT1  3641 TIP3 H2   HT     0.417000        1.0080           0
   30982 WT1  3642 TIP3 OH2  OT    -0.834000       15.9994           0
   30983 WT1  3642 TIP3 H1   HT     0.417000        1.0080           0
   30984 WT1  3642 TIP3 H2   HT     0.417000        1.0080           0
   30985 WT1  3643 TIP3 OH2  OT    -0.834000       15.9994           0
   30986 WT1  3643 TIP3 H1   HT     0.417000        1.0080           0
   30987 WT1  3643 TIP3 H2   HT     0.417000        1.0080           0
   30988 WT1  3647 TIP3 OH2  OT    -0.834000       15.9994           0
   30989 WT1  3647 TIP3 H1   HT     0.417000        1.0080           0
   30990 WT1  3647 TIP3 H2   HT     0.417000        1.0080           0
   30991 WT1  3648 TIP3 OH2  OT    -0.834000       15.9994           0
   30992 WT1  3648 TIP3 H1   HT     0.417000        1.0080           0
   30993 WT1  3648 TIP3 H2   HT     0.417000        1.0080           0
   30994 WT1  3649 TIP3 OH2  OT    -0.834000       15.9994           0
   30995 WT1  3649 TIP3 H1   HT     0.417000        1.0080           0
   30996 WT1  3649 TIP3 H2   HT     0.417000        1.0080           0
   30997 WT1  3650 TIP3 OH2  OT    -0.834000       15.9994           0
   30998 WT1  3650 TIP3 H1   HT     0.417000        1.0080           0
   30999 WT1  3650 TIP3 H2   HT     0.417000        1.0080           0
   31000 WT1  3651 TIP3 OH2  OT    -0.834000       15.9994           0
   31001 WT1  3651 TIP3 H1   HT     0.417000        1.0080           0
   31002 WT1  3651 TIP3 H2   HT     0.417000        1.0080           0
   31003 WT1  3652 TIP3 OH2  OT    -0.834000       15.9994           0
   31004 WT1  3652 TIP3 H1   HT     0.417000        1.0080           0
   31005 WT1  3652 TIP3 H2   HT     0.417000        1.0080           0
   31006 WT1  3653 TIP3 OH2  OT    -0.834000       15.9994           0
   31007 WT1  3653 TIP3 H1   HT     0.417000        1.0080           0
   31008 WT1  3653 TIP3 H2   HT     0.417000        1.0080           0
   31009 WT1  3654 TIP3 OH2  OT    -0.834000       15.9994           0
   31010 WT1  3654 TIP3 H1   HT     0.417000        1.0080           0
   31011 WT1  3654 TIP3 H2   HT     0.417000        1.0080           0
   31012 WT1  3655 TIP3 OH2  OT    -0.834000       15.9994           0
   31013 WT1  3655 TIP3 H1   HT     0.417000        1.0080           0
   31014 WT1  3655 TIP3 H2   HT     0.417000        1.0080           0
   31015 WT1  3656 TIP3 OH2  OT    -0.834000       15.9994           0
   31016 WT1  3656 TIP3 H1   HT     0.417000        1.0080           0
   31017 WT1  3656 TIP3 H2   HT     0.417000        1.0080           0
   31018 WT1  3657 TIP3 OH2  OT    -0.834000       15.9994           0
   31019 WT1  3657 TIP3 H1   HT     0.417000        1.0080           0
   31020 WT1  3657 TIP3 H2   HT     0.417000        1.0080           0
   31021 WT1  3658 TIP3 OH2  OT    -0.834000       15.9994           0
   31022 WT1  3658 TIP3 H1   HT     0.417000        1.0080           0
   31023 WT1  3658 TIP3 H2   HT     0.417000        1.0080           0
   31024 WT1  3659 TIP3 OH2  OT    -0.834000       15.9994           0
   31025 WT1  3659 TIP3 H1   HT     0.417000        1.0080           0
   31026 WT1  3659 TIP3 H2   HT     0.417000        1.0080           0
   31027 WT1  3660 TIP3 OH2  OT    -0.834000       15.9994           0
   31028 WT1  3660 TIP3 H1   HT     0.417000        1.0080           0
   31029 WT1  3660 TIP3 H2   HT     0.417000        1.0080           0
   31030 WT1  3661 TIP3 OH2  OT    -0.834000       15.9994           0
   31031 WT1  3661 TIP3 H1   HT     0.417000        1.0080           0
   31032 WT1  3661 TIP3 H2   HT     0.417000        1.0080           0
   31033 WT1  3662 TIP3 OH2  OT    -0.834000       15.9994           0
   31034 WT1  3662 TIP3 H1   HT     0.417000        1.0080           0
   31035 WT1  3662 TIP3 H2   HT     0.417000        1.0080           0
   31036 WT1  3663 TIP3 OH2  OT    -0.834000       15.9994           0
   31037 WT1  3663 TIP3 H1   HT     0.417000        1.0080           0
   31038 WT1  3663 TIP3 H2   HT     0.417000        1.0080           0
   31039 WT1  3665 TIP3 OH2  OT    -0.834000       15.9994           0
   31040 WT1  3665 TIP3 H1   HT     0.417000        1.0080           0
   31041 WT1  3665 TIP3 H2   HT     0.417000        1.0080           0
   31042 WT1  3666 TIP3 OH2  OT    -0.834000       15.9994           0
   31043 WT1  3666 TIP3 H1   HT     0.417000        1.0080           0
   31044 WT1  3666 TIP3 H2   HT     0.417000        1.0080           0
   31045 WT1  3667 TIP3 OH2  OT    -0.834000       15.9994           0
   31046 WT1  3667 TIP3 H1   HT     0.417000        1.0080           0
   31047 WT1  3667 TIP3 H2   HT     0.417000        1.0080           0
   31048 WT1  3668 TIP3 OH2  OT    -0.834000       15.9994           0
   31049 WT1  3668 TIP3 H1   HT     0.417000        1.0080           0
   31050 WT1  3668 TIP3 H2   HT     0.417000        1.0080           0
   31051 WT1  3670 TIP3 OH2  OT    -0.834000       15.9994           0
   31052 WT1  3670 TIP3 H1   HT     0.417000        1.0080           0
   31053 WT1  3670 TIP3 H2   HT     0.417000        1.0080           0
   31054 WT1  3671 TIP3 OH2  OT    -0.834000       15.9994           0
   31055 WT1  3671 TIP3 H1   HT     0.417000        1.0080           0
   31056 WT1  3671 TIP3 H2   HT     0.417000        1.0080           0
   31057 WT1  3672 TIP3 OH2  OT    -0.834000       15.9994           0
   31058 WT1  3672 TIP3 H1   HT     0.417000        1.0080           0
   31059 WT1  3672 TIP3 H2   HT     0.417000        1.0080           0
   31060 WT1  3673 TIP3 OH2  OT    -0.834000       15.9994           0
   31061 WT1  3673 TIP3 H1   HT     0.417000        1.0080           0
   31062 WT1  3673 TIP3 H2   HT     0.417000        1.0080           0
   31063 WT1  3674 TIP3 OH2  OT    -0.834000       15.9994           0
   31064 WT1  3674 TIP3 H1   HT     0.417000        1.0080           0
   31065 WT1  3674 TIP3 H2   HT     0.417000        1.0080           0
   31066 WT1  3675 TIP3 OH2  OT    -0.834000       15.9994           0
   31067 WT1  3675 TIP3 H1   HT     0.417000        1.0080           0
   31068 WT1  3675 TIP3 H2   HT     0.417000        1.0080           0
   31069 WT1  3676 TIP3 OH2  OT    -0.834000       15.9994           0
   31070 WT1  3676 TIP3 H1   HT     0.417000        1.0080           0
   31071 WT1  3676 TIP3 H2   HT     0.417000        1.0080           0
   31072 WT1  3677 TIP3 OH2  OT    -0.834000       15.9994           0
   31073 WT1  3677 TIP3 H1   HT     0.417000        1.0080           0
   31074 WT1  3677 TIP3 H2   HT     0.417000        1.0080           0
   31075 WT1  3680 TIP3 OH2  OT    -0.834000       15.9994           0
   31076 WT1  3680 TIP3 H1   HT     0.417000        1.0080           0
   31077 WT1  3680 TIP3 H2   HT     0.417000        1.0080           0
   31078 WT1  3681 TIP3 OH2  OT    -0.834000       15.9994           0
   31079 WT1  3681 TIP3 H1   HT     0.417000        1.0080           0
   31080 WT1  3681 TIP3 H2   HT     0.417000        1.0080           0
   31081 WT1  3682 TIP3 OH2  OT    -0.834000       15.9994           0
   31082 WT1  3682 TIP3 H1   HT     0.417000        1.0080           0
   31083 WT1  3682 TIP3 H2   HT     0.417000        1.0080           0
   31084 WT1  3684 TIP3 OH2  OT    -0.834000       15.9994           0
   31085 WT1  3684 TIP3 H1   HT     0.417000        1.0080           0
   31086 WT1  3684 TIP3 H2   HT     0.417000        1.0080           0
   31087 WT1  3685 TIP3 OH2  OT    -0.834000       15.9994           0
   31088 WT1  3685 TIP3 H1   HT     0.417000        1.0080           0
   31089 WT1  3685 TIP3 H2   HT     0.417000        1.0080           0
   31090 WT1  3687 TIP3 OH2  OT    -0.834000       15.9994           0
   31091 WT1  3687 TIP3 H1   HT     0.417000        1.0080           0
   31092 WT1  3687 TIP3 H2   HT     0.417000        1.0080           0
   31093 WT1  3688 TIP3 OH2  OT    -0.834000       15.9994           0
   31094 WT1  3688 TIP3 H1   HT     0.417000        1.0080           0
   31095 WT1  3688 TIP3 H2   HT     0.417000        1.0080           0
   31096 WT1  3689 TIP3 OH2  OT    -0.834000       15.9994           0
   31097 WT1  3689 TIP3 H1   HT     0.417000        1.0080           0
   31098 WT1  3689 TIP3 H2   HT     0.417000        1.0080           0
   31099 WT1  3690 TIP3 OH2  OT    -0.834000       15.9994           0
   31100 WT1  3690 TIP3 H1   HT     0.417000        1.0080           0
   31101 WT1  3690 TIP3 H2   HT     0.417000        1.0080           0
   31102 WT1  3691 TIP3 OH2  OT    -0.834000       15.9994           0
   31103 WT1  3691 TIP3 H1   HT     0.417000        1.0080           0
   31104 WT1  3691 TIP3 H2   HT     0.417000        1.0080           0
   31105 WT1  3692 TIP3 OH2  OT    -0.834000       15.9994           0
   31106 WT1  3692 TIP3 H1   HT     0.417000        1.0080           0
   31107 WT1  3692 TIP3 H2   HT     0.417000        1.0080           0
   31108 WT1  3693 TIP3 OH2  OT    -0.834000       15.9994           0
   31109 WT1  3693 TIP3 H1   HT     0.417000        1.0080           0
   31110 WT1  3693 TIP3 H2   HT     0.417000        1.0080           0
   31111 WT1  3694 TIP3 OH2  OT    -0.834000       15.9994           0
   31112 WT1  3694 TIP3 H1   HT     0.417000        1.0080           0
   31113 WT1  3694 TIP3 H2   HT     0.417000        1.0080           0
   31114 WT1  3695 TIP3 OH2  OT    -0.834000       15.9994           0
   31115 WT1  3695 TIP3 H1   HT     0.417000        1.0080           0
   31116 WT1  3695 TIP3 H2   HT     0.417000        1.0080           0
   31117 WT1  3696 TIP3 OH2  OT    -0.834000       15.9994           0
   31118 WT1  3696 TIP3 H1   HT     0.417000        1.0080           0
   31119 WT1  3696 TIP3 H2   HT     0.417000        1.0080           0
   31120 WT1  3697 TIP3 OH2  OT    -0.834000       15.9994           0
   31121 WT1  3697 TIP3 H1   HT     0.417000        1.0080           0
   31122 WT1  3697 TIP3 H2   HT     0.417000        1.0080           0
   31123 WT1  3698 TIP3 OH2  OT    -0.834000       15.9994           0
   31124 WT1  3698 TIP3 H1   HT     0.417000        1.0080           0
   31125 WT1  3698 TIP3 H2   HT     0.417000        1.0080           0
   31126 WT1  3700 TIP3 OH2  OT    -0.834000       15.9994           0
   31127 WT1  3700 TIP3 H1   HT     0.417000        1.0080           0
   31128 WT1  3700 TIP3 H2   HT     0.417000        1.0080           0
   31129 WT1  3701 TIP3 OH2  OT    -0.834000       15.9994           0
   31130 WT1  3701 TIP3 H1   HT     0.417000        1.0080           0
   31131 WT1  3701 TIP3 H2   HT     0.417000        1.0080           0
   31132 WT1  3702 TIP3 OH2  OT    -0.834000       15.9994           0
   31133 WT1  3702 TIP3 H1   HT     0.417000        1.0080           0
   31134 WT1  3702 TIP3 H2   HT     0.417000        1.0080           0
   31135 WT1  3703 TIP3 OH2  OT    -0.834000       15.9994           0
   31136 WT1  3703 TIP3 H1   HT     0.417000        1.0080           0
   31137 WT1  3703 TIP3 H2   HT     0.417000        1.0080           0
   31138 WT1  3704 TIP3 OH2  OT    -0.834000       15.9994           0
   31139 WT1  3704 TIP3 H1   HT     0.417000        1.0080           0
   31140 WT1  3704 TIP3 H2   HT     0.417000        1.0080           0
   31141 WT1  3705 TIP3 OH2  OT    -0.834000       15.9994           0
   31142 WT1  3705 TIP3 H1   HT     0.417000        1.0080           0
   31143 WT1  3705 TIP3 H2   HT     0.417000        1.0080           0
   31144 WT1  3707 TIP3 OH2  OT    -0.834000       15.9994           0
   31145 WT1  3707 TIP3 H1   HT     0.417000        1.0080           0
   31146 WT1  3707 TIP3 H2   HT     0.417000        1.0080           0
   31147 WT1  3708 TIP3 OH2  OT    -0.834000       15.9994           0
   31148 WT1  3708 TIP3 H1   HT     0.417000        1.0080           0
   31149 WT1  3708 TIP3 H2   HT     0.417000        1.0080           0
   31150 WT1  3711 TIP3 OH2  OT    -0.834000       15.9994           0
   31151 WT1  3711 TIP3 H1   HT     0.417000        1.0080           0
   31152 WT1  3711 TIP3 H2   HT     0.417000        1.0080           0
   31153 WT1  3712 TIP3 OH2  OT    -0.834000       15.9994           0
   31154 WT1  3712 TIP3 H1   HT     0.417000        1.0080           0
   31155 WT1  3712 TIP3 H2   HT     0.417000        1.0080           0
   31156 WT1  3715 TIP3 OH2  OT    -0.834000       15.9994           0
   31157 WT1  3715 TIP3 H1   HT     0.417000        1.0080           0
   31158 WT1  3715 TIP3 H2   HT     0.417000        1.0080           0
   31159 WT1  3716 TIP3 OH2  OT    -0.834000       15.9994           0
   31160 WT1  3716 TIP3 H1   HT     0.417000        1.0080           0
   31161 WT1  3716 TIP3 H2   HT     0.417000        1.0080           0
   31162 WT1  3717 TIP3 OH2  OT    -0.834000       15.9994           0
   31163 WT1  3717 TIP3 H1   HT     0.417000        1.0080           0
   31164 WT1  3717 TIP3 H2   HT     0.417000        1.0080           0
   31165 WT1  3718 TIP3 OH2  OT    -0.834000       15.9994           0
   31166 WT1  3718 TIP3 H1   HT     0.417000        1.0080           0
   31167 WT1  3718 TIP3 H2   HT     0.417000        1.0080           0
   31168 WT1  3719 TIP3 OH2  OT    -0.834000       15.9994           0
   31169 WT1  3719 TIP3 H1   HT     0.417000        1.0080           0
   31170 WT1  3719 TIP3 H2   HT     0.417000        1.0080           0
   31171 WT1  3720 TIP3 OH2  OT    -0.834000       15.9994           0
   31172 WT1  3720 TIP3 H1   HT     0.417000        1.0080           0
   31173 WT1  3720 TIP3 H2   HT     0.417000        1.0080           0
   31174 WT1  3722 TIP3 OH2  OT    -0.834000       15.9994           0
   31175 WT1  3722 TIP3 H1   HT     0.417000        1.0080           0
   31176 WT1  3722 TIP3 H2   HT     0.417000        1.0080           0
   31177 WT1  3723 TIP3 OH2  OT    -0.834000       15.9994           0
   31178 WT1  3723 TIP3 H1   HT     0.417000        1.0080           0
   31179 WT1  3723 TIP3 H2   HT     0.417000        1.0080           0
   31180 WT1  3724 TIP3 OH2  OT    -0.834000       15.9994           0
   31181 WT1  3724 TIP3 H1   HT     0.417000        1.0080           0
   31182 WT1  3724 TIP3 H2   HT     0.417000        1.0080           0
   31183 WT1  3728 TIP3 OH2  OT    -0.834000       15.9994           0
   31184 WT1  3728 TIP3 H1   HT     0.417000        1.0080           0
   31185 WT1  3728 TIP3 H2   HT     0.417000        1.0080           0
   31186 WT1  3729 TIP3 OH2  OT    -0.834000       15.9994           0
   31187 WT1  3729 TIP3 H1   HT     0.417000        1.0080           0
   31188 WT1  3729 TIP3 H2   HT     0.417000        1.0080           0
   31189 WT1  3733 TIP3 OH2  OT    -0.834000       15.9994           0
   31190 WT1  3733 TIP3 H1   HT     0.417000        1.0080           0
   31191 WT1  3733 TIP3 H2   HT     0.417000        1.0080           0
   31192 WT1  3735 TIP3 OH2  OT    -0.834000       15.9994           0
   31193 WT1  3735 TIP3 H1   HT     0.417000        1.0080           0
   31194 WT1  3735 TIP3 H2   HT     0.417000        1.0080           0
   31195 WT1  3736 TIP3 OH2  OT    -0.834000       15.9994           0
   31196 WT1  3736 TIP3 H1   HT     0.417000        1.0080           0
   31197 WT1  3736 TIP3 H2   HT     0.417000        1.0080           0
   31198 WT1  3737 TIP3 OH2  OT    -0.834000       15.9994           0
   31199 WT1  3737 TIP3 H1   HT     0.417000        1.0080           0
   31200 WT1  3737 TIP3 H2   HT     0.417000        1.0080           0
   31201 WT1  3738 TIP3 OH2  OT    -0.834000       15.9994           0
   31202 WT1  3738 TIP3 H1   HT     0.417000        1.0080           0
   31203 WT1  3738 TIP3 H2   HT     0.417000        1.0080           0
   31204 WT1  3739 TIP3 OH2  OT    -0.834000       15.9994           0
   31205 WT1  3739 TIP3 H1   HT     0.417000        1.0080           0
   31206 WT1  3739 TIP3 H2   HT     0.417000        1.0080           0
   31207 WT1  3740 TIP3 OH2  OT    -0.834000       15.9994           0
   31208 WT1  3740 TIP3 H1   HT     0.417000        1.0080           0
   31209 WT1  3740 TIP3 H2   HT     0.417000        1.0080           0
   31210 WT1  3742 TIP3 OH2  OT    -0.834000       15.9994           0
   31211 WT1  3742 TIP3 H1   HT     0.417000        1.0080           0
   31212 WT1  3742 TIP3 H2   HT     0.417000        1.0080           0
   31213 WT1  3743 TIP3 OH2  OT    -0.834000       15.9994           0
   31214 WT1  3743 TIP3 H1   HT     0.417000        1.0080           0
   31215 WT1  3743 TIP3 H2   HT     0.417000        1.0080           0
   31216 WT1  3745 TIP3 OH2  OT    -0.834000       15.9994           0
   31217 WT1  3745 TIP3 H1   HT     0.417000        1.0080           0
   31218 WT1  3745 TIP3 H2   HT     0.417000        1.0080           0
   31219 WT1  3750 TIP3 OH2  OT    -0.834000       15.9994           0
   31220 WT1  3750 TIP3 H1   HT     0.417000        1.0080           0
   31221 WT1  3750 TIP3 H2   HT     0.417000        1.0080           0
   31222 WT1  3754 TIP3 OH2  OT    -0.834000       15.9994           0
   31223 WT1  3754 TIP3 H1   HT     0.417000        1.0080           0
   31224 WT1  3754 TIP3 H2   HT     0.417000        1.0080           0
   31225 WT1  3755 TIP3 OH2  OT    -0.834000       15.9994           0
   31226 WT1  3755 TIP3 H1   HT     0.417000        1.0080           0
   31227 WT1  3755 TIP3 H2   HT     0.417000        1.0080           0
   31228 WT1  3756 TIP3 OH2  OT    -0.834000       15.9994           0
   31229 WT1  3756 TIP3 H1   HT     0.417000        1.0080           0
   31230 WT1  3756 TIP3 H2   HT     0.417000        1.0080           0
   31231 WT1  3757 TIP3 OH2  OT    -0.834000       15.9994           0
   31232 WT1  3757 TIP3 H1   HT     0.417000        1.0080           0
   31233 WT1  3757 TIP3 H2   HT     0.417000        1.0080           0
   31234 WT1  3758 TIP3 OH2  OT    -0.834000       15.9994           0
   31235 WT1  3758 TIP3 H1   HT     0.417000        1.0080           0
   31236 WT1  3758 TIP3 H2   HT     0.417000        1.0080           0
   31237 WT1  3759 TIP3 OH2  OT    -0.834000       15.9994           0
   31238 WT1  3759 TIP3 H1   HT     0.417000        1.0080           0
   31239 WT1  3759 TIP3 H2   HT     0.417000        1.0080           0
   31240 WT1  3760 TIP3 OH2  OT    -0.834000       15.9994           0
   31241 WT1  3760 TIP3 H1   HT     0.417000        1.0080           0
   31242 WT1  3760 TIP3 H2   HT     0.417000        1.0080           0
   31243 WT1  3761 TIP3 OH2  OT    -0.834000       15.9994           0
   31244 WT1  3761 TIP3 H1   HT     0.417000        1.0080           0
   31245 WT1  3761 TIP3 H2   HT     0.417000        1.0080           0
   31246 WT1  3762 TIP3 OH2  OT    -0.834000       15.9994           0
   31247 WT1  3762 TIP3 H1   HT     0.417000        1.0080           0
   31248 WT1  3762 TIP3 H2   HT     0.417000        1.0080           0
   31249 WT1  3763 TIP3 OH2  OT    -0.834000       15.9994           0
   31250 WT1  3763 TIP3 H1   HT     0.417000        1.0080           0
   31251 WT1  3763 TIP3 H2   HT     0.417000        1.0080           0
   31252 WT1  3764 TIP3 OH2  OT    -0.834000       15.9994           0
   31253 WT1  3764 TIP3 H1   HT     0.417000        1.0080           0
   31254 WT1  3764 TIP3 H2   HT     0.417000        1.0080           0
   31255 WT1  3765 TIP3 OH2  OT    -0.834000       15.9994           0
   31256 WT1  3765 TIP3 H1   HT     0.417000        1.0080           0
   31257 WT1  3765 TIP3 H2   HT     0.417000        1.0080           0
   31258 WT1  3770 TIP3 OH2  OT    -0.834000       15.9994           0
   31259 WT1  3770 TIP3 H1   HT     0.417000        1.0080           0
   31260 WT1  3770 TIP3 H2   HT     0.417000        1.0080           0
   31261 WT1  3776 TIP3 OH2  OT    -0.834000       15.9994           0
   31262 WT1  3776 TIP3 H1   HT     0.417000        1.0080           0
   31263 WT1  3776 TIP3 H2   HT     0.417000        1.0080           0
   31264 WT1  3777 TIP3 OH2  OT    -0.834000       15.9994           0
   31265 WT1  3777 TIP3 H1   HT     0.417000        1.0080           0
   31266 WT1  3777 TIP3 H2   HT     0.417000        1.0080           0
   31267 WT1  3779 TIP3 OH2  OT    -0.834000       15.9994           0
   31268 WT1  3779 TIP3 H1   HT     0.417000        1.0080           0
   31269 WT1  3779 TIP3 H2   HT     0.417000        1.0080           0
   31270 WT1  3780 TIP3 OH2  OT    -0.834000       15.9994           0
   31271 WT1  3780 TIP3 H1   HT     0.417000        1.0080           0
   31272 WT1  3780 TIP3 H2   HT     0.417000        1.0080           0
   31273 WT1  3781 TIP3 OH2  OT    -0.834000       15.9994           0
   31274 WT1  3781 TIP3 H1   HT     0.417000        1.0080           0
   31275 WT1  3781 TIP3 H2   HT     0.417000        1.0080           0
   31276 WT1  3782 TIP3 OH2  OT    -0.834000       15.9994           0
   31277 WT1  3782 TIP3 H1   HT     0.417000        1.0080           0
   31278 WT1  3782 TIP3 H2   HT     0.417000        1.0080           0
   31279 WT1  3783 TIP3 OH2  OT    -0.834000       15.9994           0
   31280 WT1  3783 TIP3 H1   HT     0.417000        1.0080           0
   31281 WT1  3783 TIP3 H2   HT     0.417000        1.0080           0
   31282 WT1  3784 TIP3 OH2  OT    -0.834000       15.9994           0
   31283 WT1  3784 TIP3 H1   HT     0.417000        1.0080           0
   31284 WT1  3784 TIP3 H2   HT     0.417000        1.0080           0
   31285 WT1  3785 TIP3 OH2  OT    -0.834000       15.9994           0
   31286 WT1  3785 TIP3 H1   HT     0.417000        1.0080           0
   31287 WT1  3785 TIP3 H2   HT     0.417000        1.0080           0
   31288 WT1  3786 TIP3 OH2  OT    -0.834000       15.9994           0
   31289 WT1  3786 TIP3 H1   HT     0.417000        1.0080           0
   31290 WT1  3786 TIP3 H2   HT     0.417000        1.0080           0
   31291 WT1  3787 TIP3 OH2  OT    -0.834000       15.9994           0
   31292 WT1  3787 TIP3 H1   HT     0.417000        1.0080           0
   31293 WT1  3787 TIP3 H2   HT     0.417000        1.0080           0
   31294 WT1  3792 TIP3 OH2  OT    -0.834000       15.9994           0
   31295 WT1  3792 TIP3 H1   HT     0.417000        1.0080           0
   31296 WT1  3792 TIP3 H2   HT     0.417000        1.0080           0
   31297 WT1  3795 TIP3 OH2  OT    -0.834000       15.9994           0
   31298 WT1  3795 TIP3 H1   HT     0.417000        1.0080           0
   31299 WT1  3795 TIP3 H2   HT     0.417000        1.0080           0
   31300 WT1  3797 TIP3 OH2  OT    -0.834000       15.9994           0
   31301 WT1  3797 TIP3 H1   HT     0.417000        1.0080           0
   31302 WT1  3797 TIP3 H2   HT     0.417000        1.0080           0
   31303 WT1  3798 TIP3 OH2  OT    -0.834000       15.9994           0
   31304 WT1  3798 TIP3 H1   HT     0.417000        1.0080           0
   31305 WT1  3798 TIP3 H2   HT     0.417000        1.0080           0
   31306 WT1  3799 TIP3 OH2  OT    -0.834000       15.9994           0
   31307 WT1  3799 TIP3 H1   HT     0.417000        1.0080           0
   31308 WT1  3799 TIP3 H2   HT     0.417000        1.0080           0
   31309 WT1  3800 TIP3 OH2  OT    -0.834000       15.9994           0
   31310 WT1  3800 TIP3 H1   HT     0.417000        1.0080           0
   31311 WT1  3800 TIP3 H2   HT     0.417000        1.0080           0
   31312 WT1  3801 TIP3 OH2  OT    -0.834000       15.9994           0
   31313 WT1  3801 TIP3 H1   HT     0.417000        1.0080           0
   31314 WT1  3801 TIP3 H2   HT     0.417000        1.0080           0
   31315 WT1  3802 TIP3 OH2  OT    -0.834000       15.9994           0
   31316 WT1  3802 TIP3 H1   HT     0.417000        1.0080           0
   31317 WT1  3802 TIP3 H2   HT     0.417000        1.0080           0
   31318 WT1  3803 TIP3 OH2  OT    -0.834000       15.9994           0
   31319 WT1  3803 TIP3 H1   HT     0.417000        1.0080           0
   31320 WT1  3803 TIP3 H2   HT     0.417000        1.0080           0
   31321 WT1  3804 TIP3 OH2  OT    -0.834000       15.9994           0
   31322 WT1  3804 TIP3 H1   HT     0.417000        1.0080           0
   31323 WT1  3804 TIP3 H2   HT     0.417000        1.0080           0
   31324 WT1  3805 TIP3 OH2  OT    -0.834000       15.9994           0
   31325 WT1  3805 TIP3 H1   HT     0.417000        1.0080           0
   31326 WT1  3805 TIP3 H2   HT     0.417000        1.0080           0
   31327 WT1  3806 TIP3 OH2  OT    -0.834000       15.9994           0
   31328 WT1  3806 TIP3 H1   HT     0.417000        1.0080           0
   31329 WT1  3806 TIP3 H2   HT     0.417000        1.0080           0
   31330 WT1  3807 TIP3 OH2  OT    -0.834000       15.9994           0
   31331 WT1  3807 TIP3 H1   HT     0.417000        1.0080           0
   31332 WT1  3807 TIP3 H2   HT     0.417000        1.0080           0
   31333 WT1  3809 TIP3 OH2  OT    -0.834000       15.9994           0
   31334 WT1  3809 TIP3 H1   HT     0.417000        1.0080           0
   31335 WT1  3809 TIP3 H2   HT     0.417000        1.0080           0
   31336 WT1  3813 TIP3 OH2  OT    -0.834000       15.9994           0
   31337 WT1  3813 TIP3 H1   HT     0.417000        1.0080           0
   31338 WT1  3813 TIP3 H2   HT     0.417000        1.0080           0
   31339 WT1  3818 TIP3 OH2  OT    -0.834000       15.9994           0
   31340 WT1  3818 TIP3 H1   HT     0.417000        1.0080           0
   31341 WT1  3818 TIP3 H2   HT     0.417000        1.0080           0
   31342 WT1  3819 TIP3 OH2  OT    -0.834000       15.9994           0
   31343 WT1  3819 TIP3 H1   HT     0.417000        1.0080           0
   31344 WT1  3819 TIP3 H2   HT     0.417000        1.0080           0
   31345 WT1  3820 TIP3 OH2  OT    -0.834000       15.9994           0
   31346 WT1  3820 TIP3 H1   HT     0.417000        1.0080           0
   31347 WT1  3820 TIP3 H2   HT     0.417000        1.0080           0
   31348 WT1  3821 TIP3 OH2  OT    -0.834000       15.9994           0
   31349 WT1  3821 TIP3 H1   HT     0.417000        1.0080           0
   31350 WT1  3821 TIP3 H2   HT     0.417000        1.0080           0
   31351 WT1  3822 TIP3 OH2  OT    -0.834000       15.9994           0
   31352 WT1  3822 TIP3 H1   HT     0.417000        1.0080           0
   31353 WT1  3822 TIP3 H2   HT     0.417000        1.0080           0
   31354 WT1  3823 TIP3 OH2  OT    -0.834000       15.9994           0
   31355 WT1  3823 TIP3 H1   HT     0.417000        1.0080           0
   31356 WT1  3823 TIP3 H2   HT     0.417000        1.0080           0
   31357 WT1  3824 TIP3 OH2  OT    -0.834000       15.9994           0
   31358 WT1  3824 TIP3 H1   HT     0.417000        1.0080           0
   31359 WT1  3824 TIP3 H2   HT     0.417000        1.0080           0
   31360 WT1  3825 TIP3 OH2  OT    -0.834000       15.9994           0
   31361 WT1  3825 TIP3 H1   HT     0.417000        1.0080           0
   31362 WT1  3825 TIP3 H2   HT     0.417000        1.0080           0
   31363 WT1  3826 TIP3 OH2  OT    -0.834000       15.9994           0
   31364 WT1  3826 TIP3 H1   HT     0.417000        1.0080           0
   31365 WT1  3826 TIP3 H2   HT     0.417000        1.0080           0
   31366 WT1  3827 TIP3 OH2  OT    -0.834000       15.9994           0
   31367 WT1  3827 TIP3 H1   HT     0.417000        1.0080           0
   31368 WT1  3827 TIP3 H2   HT     0.417000        1.0080           0
   31369 WT1  3828 TIP3 OH2  OT    -0.834000       15.9994           0
   31370 WT1  3828 TIP3 H1   HT     0.417000        1.0080           0
   31371 WT1  3828 TIP3 H2   HT     0.417000        1.0080           0
   31372 WT1  3829 TIP3 OH2  OT    -0.834000       15.9994           0
   31373 WT1  3829 TIP3 H1   HT     0.417000        1.0080           0
   31374 WT1  3829 TIP3 H2   HT     0.417000        1.0080           0
   31375 WT1  3834 TIP3 OH2  OT    -0.834000       15.9994           0
   31376 WT1  3834 TIP3 H1   HT     0.417000        1.0080           0
   31377 WT1  3834 TIP3 H2   HT     0.417000        1.0080           0
   31378 WT1  3836 TIP3 OH2  OT    -0.834000       15.9994           0
   31379 WT1  3836 TIP3 H1   HT     0.417000        1.0080           0
   31380 WT1  3836 TIP3 H2   HT     0.417000        1.0080           0
   31381 WT1  3837 TIP3 OH2  OT    -0.834000       15.9994           0
   31382 WT1  3837 TIP3 H1   HT     0.417000        1.0080           0
   31383 WT1  3837 TIP3 H2   HT     0.417000        1.0080           0
   31384 WT1  3839 TIP3 OH2  OT    -0.834000       15.9994           0
   31385 WT1  3839 TIP3 H1   HT     0.417000        1.0080           0
   31386 WT1  3839 TIP3 H2   HT     0.417000        1.0080           0
   31387 WT1  3841 TIP3 OH2  OT    -0.834000       15.9994           0
   31388 WT1  3841 TIP3 H1   HT     0.417000        1.0080           0
   31389 WT1  3841 TIP3 H2   HT     0.417000        1.0080           0
   31390 WT1  3843 TIP3 OH2  OT    -0.834000       15.9994           0
   31391 WT1  3843 TIP3 H1   HT     0.417000        1.0080           0
   31392 WT1  3843 TIP3 H2   HT     0.417000        1.0080           0
   31393 WT1  3845 TIP3 OH2  OT    -0.834000       15.9994           0
   31394 WT1  3845 TIP3 H1   HT     0.417000        1.0080           0
   31395 WT1  3845 TIP3 H2   HT     0.417000        1.0080           0
   31396 WT1  3846 TIP3 OH2  OT    -0.834000       15.9994           0
   31397 WT1  3846 TIP3 H1   HT     0.417000        1.0080           0
   31398 WT1  3846 TIP3 H2   HT     0.417000        1.0080           0
   31399 WT1  3847 TIP3 OH2  OT    -0.834000       15.9994           0
   31400 WT1  3847 TIP3 H1   HT     0.417000        1.0080           0
   31401 WT1  3847 TIP3 H2   HT     0.417000        1.0080           0
   31402 WT1  3848 TIP3 OH2  OT    -0.834000       15.9994           0
   31403 WT1  3848 TIP3 H1   HT     0.417000        1.0080           0
   31404 WT1  3848 TIP3 H2   HT     0.417000        1.0080           0
   31405 WT1  3849 TIP3 OH2  OT    -0.834000       15.9994           0
   31406 WT1  3849 TIP3 H1   HT     0.417000        1.0080           0
   31407 WT1  3849 TIP3 H2   HT     0.417000        1.0080           0
   31408 WT1  3852 TIP3 OH2  OT    -0.834000       15.9994           0
   31409 WT1  3852 TIP3 H1   HT     0.417000        1.0080           0
   31410 WT1  3852 TIP3 H2   HT     0.417000        1.0080           0
   31411 WT1  3853 TIP3 OH2  OT    -0.834000       15.9994           0
   31412 WT1  3853 TIP3 H1   HT     0.417000        1.0080           0
   31413 WT1  3853 TIP3 H2   HT     0.417000        1.0080           0
   31414 WT1  3856 TIP3 OH2  OT    -0.834000       15.9994           0
   31415 WT1  3856 TIP3 H1   HT     0.417000        1.0080           0
   31416 WT1  3856 TIP3 H2   HT     0.417000        1.0080           0
   31417 WT1  3857 TIP3 OH2  OT    -0.834000       15.9994           0
   31418 WT1  3857 TIP3 H1   HT     0.417000        1.0080           0
   31419 WT1  3857 TIP3 H2   HT     0.417000        1.0080           0
   31420 WT1  3860 TIP3 OH2  OT    -0.834000       15.9994           0
   31421 WT1  3860 TIP3 H1   HT     0.417000        1.0080           0
   31422 WT1  3860 TIP3 H2   HT     0.417000        1.0080           0
   31423 WT1  3862 TIP3 OH2  OT    -0.834000       15.9994           0
   31424 WT1  3862 TIP3 H1   HT     0.417000        1.0080           0
   31425 WT1  3862 TIP3 H2   HT     0.417000        1.0080           0
   31426 WT1  3863 TIP3 OH2  OT    -0.834000       15.9994           0
   31427 WT1  3863 TIP3 H1   HT     0.417000        1.0080           0
   31428 WT1  3863 TIP3 H2   HT     0.417000        1.0080           0
   31429 WT1  3864 TIP3 OH2  OT    -0.834000       15.9994           0
   31430 WT1  3864 TIP3 H1   HT     0.417000        1.0080           0
   31431 WT1  3864 TIP3 H2   HT     0.417000        1.0080           0
   31432 WT1  3865 TIP3 OH2  OT    -0.834000       15.9994           0
   31433 WT1  3865 TIP3 H1   HT     0.417000        1.0080           0
   31434 WT1  3865 TIP3 H2   HT     0.417000        1.0080           0
   31435 WT1  3866 TIP3 OH2  OT    -0.834000       15.9994           0
   31436 WT1  3866 TIP3 H1   HT     0.417000        1.0080           0
   31437 WT1  3866 TIP3 H2   HT     0.417000        1.0080           0
   31438 WT1  3867 TIP3 OH2  OT    -0.834000       15.9994           0
   31439 WT1  3867 TIP3 H1   HT     0.417000        1.0080           0
   31440 WT1  3867 TIP3 H2   HT     0.417000        1.0080           0
   31441 WT1  3868 TIP3 OH2  OT    -0.834000       15.9994           0
   31442 WT1  3868 TIP3 H1   HT     0.417000        1.0080           0
   31443 WT1  3868 TIP3 H2   HT     0.417000        1.0080           0
   31444 WT1  3869 TIP3 OH2  OT    -0.834000       15.9994           0
   31445 WT1  3869 TIP3 H1   HT     0.417000        1.0080           0
   31446 WT1  3869 TIP3 H2   HT     0.417000        1.0080           0
   31447 WT1  3870 TIP3 OH2  OT    -0.834000       15.9994           0
   31448 WT1  3870 TIP3 H1   HT     0.417000        1.0080           0
   31449 WT1  3870 TIP3 H2   HT     0.417000        1.0080           0
   31450 WT1  3871 TIP3 OH2  OT    -0.834000       15.9994           0
   31451 WT1  3871 TIP3 H1   HT     0.417000        1.0080           0
   31452 WT1  3871 TIP3 H2   HT     0.417000        1.0080           0
   31453 WT1  3873 TIP3 OH2  OT    -0.834000       15.9994           0
   31454 WT1  3873 TIP3 H1   HT     0.417000        1.0080           0
   31455 WT1  3873 TIP3 H2   HT     0.417000        1.0080           0
   31456 WT1  3875 TIP3 OH2  OT    -0.834000       15.9994           0
   31457 WT1  3875 TIP3 H1   HT     0.417000        1.0080           0
   31458 WT1  3875 TIP3 H2   HT     0.417000        1.0080           0
   31459 WT1  3877 TIP3 OH2  OT    -0.834000       15.9994           0
   31460 WT1  3877 TIP3 H1   HT     0.417000        1.0080           0
   31461 WT1  3877 TIP3 H2   HT     0.417000        1.0080           0
   31462 WT1  3881 TIP3 OH2  OT    -0.834000       15.9994           0
   31463 WT1  3881 TIP3 H1   HT     0.417000        1.0080           0
   31464 WT1  3881 TIP3 H2   HT     0.417000        1.0080           0
   31465 WT1  3882 TIP3 OH2  OT    -0.834000       15.9994           0
   31466 WT1  3882 TIP3 H1   HT     0.417000        1.0080           0
   31467 WT1  3882 TIP3 H2   HT     0.417000        1.0080           0
   31468 WT1  3883 TIP3 OH2  OT    -0.834000       15.9994           0
   31469 WT1  3883 TIP3 H1   HT     0.417000        1.0080           0
   31470 WT1  3883 TIP3 H2   HT     0.417000        1.0080           0
   31471 WT1  3884 TIP3 OH2  OT    -0.834000       15.9994           0
   31472 WT1  3884 TIP3 H1   HT     0.417000        1.0080           0
   31473 WT1  3884 TIP3 H2   HT     0.417000        1.0080           0
   31474 WT1  3885 TIP3 OH2  OT    -0.834000       15.9994           0
   31475 WT1  3885 TIP3 H1   HT     0.417000        1.0080           0
   31476 WT1  3885 TIP3 H2   HT     0.417000        1.0080           0
   31477 WT1  3886 TIP3 OH2  OT    -0.834000       15.9994           0
   31478 WT1  3886 TIP3 H1   HT     0.417000        1.0080           0
   31479 WT1  3886 TIP3 H2   HT     0.417000        1.0080           0
   31480 WT1  3887 TIP3 OH2  OT    -0.834000       15.9994           0
   31481 WT1  3887 TIP3 H1   HT     0.417000        1.0080           0
   31482 WT1  3887 TIP3 H2   HT     0.417000        1.0080           0
   31483 WT1  3888 TIP3 OH2  OT    -0.834000       15.9994           0
   31484 WT1  3888 TIP3 H1   HT     0.417000        1.0080           0
   31485 WT1  3888 TIP3 H2   HT     0.417000        1.0080           0
   31486 WT1  3889 TIP3 OH2  OT    -0.834000       15.9994           0
   31487 WT1  3889 TIP3 H1   HT     0.417000        1.0080           0
   31488 WT1  3889 TIP3 H2   HT     0.417000        1.0080           0
   31489 WT1  3890 TIP3 OH2  OT    -0.834000       15.9994           0
   31490 WT1  3890 TIP3 H1   HT     0.417000        1.0080           0
   31491 WT1  3890 TIP3 H2   HT     0.417000        1.0080           0
   31492 WT1  3892 TIP3 OH2  OT    -0.834000       15.9994           0
   31493 WT1  3892 TIP3 H1   HT     0.417000        1.0080           0
   31494 WT1  3892 TIP3 H2   HT     0.417000        1.0080           0
   31495 WT1  3893 TIP3 OH2  OT    -0.834000       15.9994           0
   31496 WT1  3893 TIP3 H1   HT     0.417000        1.0080           0
   31497 WT1  3893 TIP3 H2   HT     0.417000        1.0080           0
   31498 WT1  3895 TIP3 OH2  OT    -0.834000       15.9994           0
   31499 WT1  3895 TIP3 H1   HT     0.417000        1.0080           0
   31500 WT1  3895 TIP3 H2   HT     0.417000        1.0080           0
   31501 WT1  3898 TIP3 OH2  OT    -0.834000       15.9994           0
   31502 WT1  3898 TIP3 H1   HT     0.417000        1.0080           0
   31503 WT1  3898 TIP3 H2   HT     0.417000        1.0080           0
   31504 WT1  3900 TIP3 OH2  OT    -0.834000       15.9994           0
   31505 WT1  3900 TIP3 H1   HT     0.417000        1.0080           0
   31506 WT1  3900 TIP3 H2   HT     0.417000        1.0080           0
   31507 WT1  3902 TIP3 OH2  OT    -0.834000       15.9994           0
   31508 WT1  3902 TIP3 H1   HT     0.417000        1.0080           0
   31509 WT1  3902 TIP3 H2   HT     0.417000        1.0080           0
   31510 WT1  3903 TIP3 OH2  OT    -0.834000       15.9994           0
   31511 WT1  3903 TIP3 H1   HT     0.417000        1.0080           0
   31512 WT1  3903 TIP3 H2   HT     0.417000        1.0080           0
   31513 WT1  3904 TIP3 OH2  OT    -0.834000       15.9994           0
   31514 WT1  3904 TIP3 H1   HT     0.417000        1.0080           0
   31515 WT1  3904 TIP3 H2   HT     0.417000        1.0080           0
   31516 WT1  3905 TIP3 OH2  OT    -0.834000       15.9994           0
   31517 WT1  3905 TIP3 H1   HT     0.417000        1.0080           0
   31518 WT1  3905 TIP3 H2   HT     0.417000        1.0080           0
   31519 WT1  3906 TIP3 OH2  OT    -0.834000       15.9994           0
   31520 WT1  3906 TIP3 H1   HT     0.417000        1.0080           0
   31521 WT1  3906 TIP3 H2   HT     0.417000        1.0080           0
   31522 WT1  3907 TIP3 OH2  OT    -0.834000       15.9994           0
   31523 WT1  3907 TIP3 H1   HT     0.417000        1.0080           0
   31524 WT1  3907 TIP3 H2   HT     0.417000        1.0080           0
   31525 WT1  3908 TIP3 OH2  OT    -0.834000       15.9994           0
   31526 WT1  3908 TIP3 H1   HT     0.417000        1.0080           0
   31527 WT1  3908 TIP3 H2   HT     0.417000        1.0080           0
   31528 WT1  3909 TIP3 OH2  OT    -0.834000       15.9994           0
   31529 WT1  3909 TIP3 H1   HT     0.417000        1.0080           0
   31530 WT1  3909 TIP3 H2   HT     0.417000        1.0080           0
   31531 WT1  3910 TIP3 OH2  OT    -0.834000       15.9994           0
   31532 WT1  3910 TIP3 H1   HT     0.417000        1.0080           0
   31533 WT1  3910 TIP3 H2   HT     0.417000        1.0080           0
   31534 WT1  3911 TIP3 OH2  OT    -0.834000       15.9994           0
   31535 WT1  3911 TIP3 H1   HT     0.417000        1.0080           0
   31536 WT1  3911 TIP3 H2   HT     0.417000        1.0080           0
   31537 WT1  3912 TIP3 OH2  OT    -0.834000       15.9994           0
   31538 WT1  3912 TIP3 H1   HT     0.417000        1.0080           0
   31539 WT1  3912 TIP3 H2   HT     0.417000        1.0080           0
   31540 WT1  3913 TIP3 OH2  OT    -0.834000       15.9994           0
   31541 WT1  3913 TIP3 H1   HT     0.417000        1.0080           0
   31542 WT1  3913 TIP3 H2   HT     0.417000        1.0080           0
   31543 WT1  3914 TIP3 OH2  OT    -0.834000       15.9994           0
   31544 WT1  3914 TIP3 H1   HT     0.417000        1.0080           0
   31545 WT1  3914 TIP3 H2   HT     0.417000        1.0080           0
   31546 WT1  3916 TIP3 OH2  OT    -0.834000       15.9994           0
   31547 WT1  3916 TIP3 H1   HT     0.417000        1.0080           0
   31548 WT1  3916 TIP3 H2   HT     0.417000        1.0080           0
   31549 WT1  3918 TIP3 OH2  OT    -0.834000       15.9994           0
   31550 WT1  3918 TIP3 H1   HT     0.417000        1.0080           0
   31551 WT1  3918 TIP3 H2   HT     0.417000        1.0080           0
   31552 WT1  3919 TIP3 OH2  OT    -0.834000       15.9994           0
   31553 WT1  3919 TIP3 H1   HT     0.417000        1.0080           0
   31554 WT1  3919 TIP3 H2   HT     0.417000        1.0080           0
   31555 WT1  3922 TIP3 OH2  OT    -0.834000       15.9994           0
   31556 WT1  3922 TIP3 H1   HT     0.417000        1.0080           0
   31557 WT1  3922 TIP3 H2   HT     0.417000        1.0080           0
   31558 WT1  3923 TIP3 OH2  OT    -0.834000       15.9994           0
   31559 WT1  3923 TIP3 H1   HT     0.417000        1.0080           0
   31560 WT1  3923 TIP3 H2   HT     0.417000        1.0080           0
   31561 WT1  3924 TIP3 OH2  OT    -0.834000       15.9994           0
   31562 WT1  3924 TIP3 H1   HT     0.417000        1.0080           0
   31563 WT1  3924 TIP3 H2   HT     0.417000        1.0080           0
   31564 WT1  3925 TIP3 OH2  OT    -0.834000       15.9994           0
   31565 WT1  3925 TIP3 H1   HT     0.417000        1.0080           0
   31566 WT1  3925 TIP3 H2   HT     0.417000        1.0080           0
   31567 WT1  3926 TIP3 OH2  OT    -0.834000       15.9994           0
   31568 WT1  3926 TIP3 H1   HT     0.417000        1.0080           0
   31569 WT1  3926 TIP3 H2   HT     0.417000        1.0080           0
   31570 WT1  3928 TIP3 OH2  OT    -0.834000       15.9994           0
   31571 WT1  3928 TIP3 H1   HT     0.417000        1.0080           0
   31572 WT1  3928 TIP3 H2   HT     0.417000        1.0080           0
   31573 WT1  3929 TIP3 OH2  OT    -0.834000       15.9994           0
   31574 WT1  3929 TIP3 H1   HT     0.417000        1.0080           0
   31575 WT1  3929 TIP3 H2   HT     0.417000        1.0080           0
   31576 WT1  3930 TIP3 OH2  OT    -0.834000       15.9994           0
   31577 WT1  3930 TIP3 H1   HT     0.417000        1.0080           0
   31578 WT1  3930 TIP3 H2   HT     0.417000        1.0080           0
   31579 WT1  3931 TIP3 OH2  OT    -0.834000       15.9994           0
   31580 WT1  3931 TIP3 H1   HT     0.417000        1.0080           0
   31581 WT1  3931 TIP3 H2   HT     0.417000        1.0080           0
   31582 WT1  3932 TIP3 OH2  OT    -0.834000       15.9994           0
   31583 WT1  3932 TIP3 H1   HT     0.417000        1.0080           0
   31584 WT1  3932 TIP3 H2   HT     0.417000        1.0080           0
   31585 WT1  3933 TIP3 OH2  OT    -0.834000       15.9994           0
   31586 WT1  3933 TIP3 H1   HT     0.417000        1.0080           0
   31587 WT1  3933 TIP3 H2   HT     0.417000        1.0080           0
   31588 WT1  3934 TIP3 OH2  OT    -0.834000       15.9994           0
   31589 WT1  3934 TIP3 H1   HT     0.417000        1.0080           0
   31590 WT1  3934 TIP3 H2   HT     0.417000        1.0080           0
   31591 WT1  3935 TIP3 OH2  OT    -0.834000       15.9994           0
   31592 WT1  3935 TIP3 H1   HT     0.417000        1.0080           0
   31593 WT1  3935 TIP3 H2   HT     0.417000        1.0080           0
   31594 WT1  3937 TIP3 OH2  OT    -0.834000       15.9994           0
   31595 WT1  3937 TIP3 H1   HT     0.417000        1.0080           0
   31596 WT1  3937 TIP3 H2   HT     0.417000        1.0080           0
   31597 WT1  3938 TIP3 OH2  OT    -0.834000       15.9994           0
   31598 WT1  3938 TIP3 H1   HT     0.417000        1.0080           0
   31599 WT1  3938 TIP3 H2   HT     0.417000        1.0080           0
   31600 WT1  3941 TIP3 OH2  OT    -0.834000       15.9994           0
   31601 WT1  3941 TIP3 H1   HT     0.417000        1.0080           0
   31602 WT1  3941 TIP3 H2   HT     0.417000        1.0080           0
   31603 WT1  3942 TIP3 OH2  OT    -0.834000       15.9994           0
   31604 WT1  3942 TIP3 H1   HT     0.417000        1.0080           0
   31605 WT1  3942 TIP3 H2   HT     0.417000        1.0080           0
   31606 WT1  3943 TIP3 OH2  OT    -0.834000       15.9994           0
   31607 WT1  3943 TIP3 H1   HT     0.417000        1.0080           0
   31608 WT1  3943 TIP3 H2   HT     0.417000        1.0080           0
   31609 WT1  3944 TIP3 OH2  OT    -0.834000       15.9994           0
   31610 WT1  3944 TIP3 H1   HT     0.417000        1.0080           0
   31611 WT1  3944 TIP3 H2   HT     0.417000        1.0080           0
   31612 WT1  3945 TIP3 OH2  OT    -0.834000       15.9994           0
   31613 WT1  3945 TIP3 H1   HT     0.417000        1.0080           0
   31614 WT1  3945 TIP3 H2   HT     0.417000        1.0080           0
   31615 WT1  3946 TIP3 OH2  OT    -0.834000       15.9994           0
   31616 WT1  3946 TIP3 H1   HT     0.417000        1.0080           0
   31617 WT1  3946 TIP3 H2   HT     0.417000        1.0080           0
   31618 WT1  3947 TIP3 OH2  OT    -0.834000       15.9994           0
   31619 WT1  3947 TIP3 H1   HT     0.417000        1.0080           0
   31620 WT1  3947 TIP3 H2   HT     0.417000        1.0080           0
   31621 WT1  3948 TIP3 OH2  OT    -0.834000       15.9994           0
   31622 WT1  3948 TIP3 H1   HT     0.417000        1.0080           0
   31623 WT1  3948 TIP3 H2   HT     0.417000        1.0080           0
   31624 WT1  3949 TIP3 OH2  OT    -0.834000       15.9994           0
   31625 WT1  3949 TIP3 H1   HT     0.417000        1.0080           0
   31626 WT1  3949 TIP3 H2   HT     0.417000        1.0080           0
   31627 WT1  3950 TIP3 OH2  OT    -0.834000       15.9994           0
   31628 WT1  3950 TIP3 H1   HT     0.417000        1.0080           0
   31629 WT1  3950 TIP3 H2   HT     0.417000        1.0080           0
   31630 WT1  3951 TIP3 OH2  OT    -0.834000       15.9994           0
   31631 WT1  3951 TIP3 H1   HT     0.417000        1.0080           0
   31632 WT1  3951 TIP3 H2   HT     0.417000        1.0080           0
   31633 WT1  3953 TIP3 OH2  OT    -0.834000       15.9994           0
   31634 WT1  3953 TIP3 H1   HT     0.417000        1.0080           0
   31635 WT1  3953 TIP3 H2   HT     0.417000        1.0080           0
   31636 WT1  3954 TIP3 OH2  OT    -0.834000       15.9994           0
   31637 WT1  3954 TIP3 H1   HT     0.417000        1.0080           0
   31638 WT1  3954 TIP3 H2   HT     0.417000        1.0080           0
   31639 WT1  3955 TIP3 OH2  OT    -0.834000       15.9994           0
   31640 WT1  3955 TIP3 H1   HT     0.417000        1.0080           0
   31641 WT1  3955 TIP3 H2   HT     0.417000        1.0080           0
   31642 WT1  3957 TIP3 OH2  OT    -0.834000       15.9994           0
   31643 WT1  3957 TIP3 H1   HT     0.417000        1.0080           0
   31644 WT1  3957 TIP3 H2   HT     0.417000        1.0080           0
   31645 WT1  3958 TIP3 OH2  OT    -0.834000       15.9994           0
   31646 WT1  3958 TIP3 H1   HT     0.417000        1.0080           0
   31647 WT1  3958 TIP3 H2   HT     0.417000        1.0080           0
   31648 WT1  3960 TIP3 OH2  OT    -0.834000       15.9994           0
   31649 WT1  3960 TIP3 H1   HT     0.417000        1.0080           0
   31650 WT1  3960 TIP3 H2   HT     0.417000        1.0080           0
   31651 WT1  3964 TIP3 OH2  OT    -0.834000       15.9994           0
   31652 WT1  3964 TIP3 H1   HT     0.417000        1.0080           0
   31653 WT1  3964 TIP3 H2   HT     0.417000        1.0080           0
   31654 WT1  3965 TIP3 OH2  OT    -0.834000       15.9994           0
   31655 WT1  3965 TIP3 H1   HT     0.417000        1.0080           0
   31656 WT1  3965 TIP3 H2   HT     0.417000        1.0080           0
   31657 WT1  3966 TIP3 OH2  OT    -0.834000       15.9994           0
   31658 WT1  3966 TIP3 H1   HT     0.417000        1.0080           0
   31659 WT1  3966 TIP3 H2   HT     0.417000        1.0080           0
   31660 WT1  3967 TIP3 OH2  OT    -0.834000       15.9994           0
   31661 WT1  3967 TIP3 H1   HT     0.417000        1.0080           0
   31662 WT1  3967 TIP3 H2   HT     0.417000        1.0080           0
   31663 WT1  3968 TIP3 OH2  OT    -0.834000       15.9994           0
   31664 WT1  3968 TIP3 H1   HT     0.417000        1.0080           0
   31665 WT1  3968 TIP3 H2   HT     0.417000        1.0080           0
   31666 WT1  3969 TIP3 OH2  OT    -0.834000       15.9994           0
   31667 WT1  3969 TIP3 H1   HT     0.417000        1.0080           0
   31668 WT1  3969 TIP3 H2   HT     0.417000        1.0080           0
   31669 WT1  3970 TIP3 OH2  OT    -0.834000       15.9994           0
   31670 WT1  3970 TIP3 H1   HT     0.417000        1.0080           0
   31671 WT1  3970 TIP3 H2   HT     0.417000        1.0080           0
   31672 WT1  3971 TIP3 OH2  OT    -0.834000       15.9994           0
   31673 WT1  3971 TIP3 H1   HT     0.417000        1.0080           0
   31674 WT1  3971 TIP3 H2   HT     0.417000        1.0080           0
   31675 WT1  3972 TIP3 OH2  OT    -0.834000       15.9994           0
   31676 WT1  3972 TIP3 H1   HT     0.417000        1.0080           0
   31677 WT1  3972 TIP3 H2   HT     0.417000        1.0080           0
   31678 WT1  3973 TIP3 OH2  OT    -0.834000       15.9994           0
   31679 WT1  3973 TIP3 H1   HT     0.417000        1.0080           0
   31680 WT1  3973 TIP3 H2   HT     0.417000        1.0080           0
   31681 WT1  3974 TIP3 OH2  OT    -0.834000       15.9994           0
   31682 WT1  3974 TIP3 H1   HT     0.417000        1.0080           0
   31683 WT1  3974 TIP3 H2   HT     0.417000        1.0080           0
   31684 WT1  3975 TIP3 OH2  OT    -0.834000       15.9994           0
   31685 WT1  3975 TIP3 H1   HT     0.417000        1.0080           0
   31686 WT1  3975 TIP3 H2   HT     0.417000        1.0080           0
   31687 WT1  3976 TIP3 OH2  OT    -0.834000       15.9994           0
   31688 WT1  3976 TIP3 H1   HT     0.417000        1.0080           0
   31689 WT1  3976 TIP3 H2   HT     0.417000        1.0080           0
   31690 WT1  3977 TIP3 OH2  OT    -0.834000       15.9994           0
   31691 WT1  3977 TIP3 H1   HT     0.417000        1.0080           0
   31692 WT1  3977 TIP3 H2   HT     0.417000        1.0080           0
   31693 WT1  3978 TIP3 OH2  OT    -0.834000       15.9994           0
   31694 WT1  3978 TIP3 H1   HT     0.417000        1.0080           0
   31695 WT1  3978 TIP3 H2   HT     0.417000        1.0080           0
   31696 WT1  3981 TIP3 OH2  OT    -0.834000       15.9994           0
   31697 WT1  3981 TIP3 H1   HT     0.417000        1.0080           0
   31698 WT1  3981 TIP3 H2   HT     0.417000        1.0080           0
   31699 WT1  3982 TIP3 OH2  OT    -0.834000       15.9994           0
   31700 WT1  3982 TIP3 H1   HT     0.417000        1.0080           0
   31701 WT1  3982 TIP3 H2   HT     0.417000        1.0080           0
   31702 WT1  3983 TIP3 OH2  OT    -0.834000       15.9994           0
   31703 WT1  3983 TIP3 H1   HT     0.417000        1.0080           0
   31704 WT1  3983 TIP3 H2   HT     0.417000        1.0080           0
   31705 WT1  3985 TIP3 OH2  OT    -0.834000       15.9994           0
   31706 WT1  3985 TIP3 H1   HT     0.417000        1.0080           0
   31707 WT1  3985 TIP3 H2   HT     0.417000        1.0080           0
   31708 WT1  3986 TIP3 OH2  OT    -0.834000       15.9994           0
   31709 WT1  3986 TIP3 H1   HT     0.417000        1.0080           0
   31710 WT1  3986 TIP3 H2   HT     0.417000        1.0080           0
   31711 WT1  3987 TIP3 OH2  OT    -0.834000       15.9994           0
   31712 WT1  3987 TIP3 H1   HT     0.417000        1.0080           0
   31713 WT1  3987 TIP3 H2   HT     0.417000        1.0080           0
   31714 WT1  3988 TIP3 OH2  OT    -0.834000       15.9994           0
   31715 WT1  3988 TIP3 H1   HT     0.417000        1.0080           0
   31716 WT1  3988 TIP3 H2   HT     0.417000        1.0080           0
   31717 WT1  3989 TIP3 OH2  OT    -0.834000       15.9994           0
   31718 WT1  3989 TIP3 H1   HT     0.417000        1.0080           0
   31719 WT1  3989 TIP3 H2   HT     0.417000        1.0080           0
   31720 WT1  3990 TIP3 OH2  OT    -0.834000       15.9994           0
   31721 WT1  3990 TIP3 H1   HT     0.417000        1.0080           0
   31722 WT1  3990 TIP3 H2   HT     0.417000        1.0080           0
   31723 WT1  3991 TIP3 OH2  OT    -0.834000       15.9994           0
   31724 WT1  3991 TIP3 H1   HT     0.417000        1.0080           0
   31725 WT1  3991 TIP3 H2   HT     0.417000        1.0080           0
   31726 WT1  3992 TIP3 OH2  OT    -0.834000       15.9994           0
   31727 WT1  3992 TIP3 H1   HT     0.417000        1.0080           0
   31728 WT1  3992 TIP3 H2   HT     0.417000        1.0080           0
   31729 WT1  3993 TIP3 OH2  OT    -0.834000       15.9994           0
   31730 WT1  3993 TIP3 H1   HT     0.417000        1.0080           0
   31731 WT1  3993 TIP3 H2   HT     0.417000        1.0080           0
   31732 WT1  3995 TIP3 OH2  OT    -0.834000       15.9994           0
   31733 WT1  3995 TIP3 H1   HT     0.417000        1.0080           0
   31734 WT1  3995 TIP3 H2   HT     0.417000        1.0080           0
   31735 WT1  3996 TIP3 OH2  OT    -0.834000       15.9994           0
   31736 WT1  3996 TIP3 H1   HT     0.417000        1.0080           0
   31737 WT1  3996 TIP3 H2   HT     0.417000        1.0080           0
   31738 WT1  3997 TIP3 OH2  OT    -0.834000       15.9994           0
   31739 WT1  3997 TIP3 H1   HT     0.417000        1.0080           0
   31740 WT1  3997 TIP3 H2   HT     0.417000        1.0080           0
   31741 WT1  3998 TIP3 OH2  OT    -0.834000       15.9994           0
   31742 WT1  3998 TIP3 H1   HT     0.417000        1.0080           0
   31743 WT1  3998 TIP3 H2   HT     0.417000        1.0080           0
   31744 WT1  3999 TIP3 OH2  OT    -0.834000       15.9994           0
   31745 WT1  3999 TIP3 H1   HT     0.417000        1.0080           0
   31746 WT1  3999 TIP3 H2   HT     0.417000        1.0080           0
   31747 WT1  4000 TIP3 OH2  OT    -0.834000       15.9994           0
   31748 WT1  4000 TIP3 H1   HT     0.417000        1.0080           0
   31749 WT1  4000 TIP3 H2   HT     0.417000        1.0080           0
   31750 WT1  4001 TIP3 OH2  OT    -0.834000       15.9994           0
   31751 WT1  4001 TIP3 H1   HT     0.417000        1.0080           0
   31752 WT1  4001 TIP3 H2   HT     0.417000        1.0080           0
   31753 WT1  4002 TIP3 OH2  OT    -0.834000       15.9994           0
   31754 WT1  4002 TIP3 H1   HT     0.417000        1.0080           0
   31755 WT1  4002 TIP3 H2   HT     0.417000        1.0080           0
   31756 WT1  4004 TIP3 OH2  OT    -0.834000       15.9994           0
   31757 WT1  4004 TIP3 H1   HT     0.417000        1.0080           0
   31758 WT1  4004 TIP3 H2   HT     0.417000        1.0080           0
   31759 WT1  4005 TIP3 OH2  OT    -0.834000       15.9994           0
   31760 WT1  4005 TIP3 H1   HT     0.417000        1.0080           0
   31761 WT1  4005 TIP3 H2   HT     0.417000        1.0080           0
   31762 WT1  4006 TIP3 OH2  OT    -0.834000       15.9994           0
   31763 WT1  4006 TIP3 H1   HT     0.417000        1.0080           0
   31764 WT1  4006 TIP3 H2   HT     0.417000        1.0080           0
   31765 WT1  4007 TIP3 OH2  OT    -0.834000       15.9994           0
   31766 WT1  4007 TIP3 H1   HT     0.417000        1.0080           0
   31767 WT1  4007 TIP3 H2   HT     0.417000        1.0080           0
   31768 WT1  4008 TIP3 OH2  OT    -0.834000       15.9994           0
   31769 WT1  4008 TIP3 H1   HT     0.417000        1.0080           0
   31770 WT1  4008 TIP3 H2   HT     0.417000        1.0080           0
   31771 WT1  4009 TIP3 OH2  OT    -0.834000       15.9994           0
   31772 WT1  4009 TIP3 H1   HT     0.417000        1.0080           0
   31773 WT1  4009 TIP3 H2   HT     0.417000        1.0080           0
   31774 WT1  4010 TIP3 OH2  OT    -0.834000       15.9994           0
   31775 WT1  4010 TIP3 H1   HT     0.417000        1.0080           0
   31776 WT1  4010 TIP3 H2   HT     0.417000        1.0080           0
   31777 WT1  4011 TIP3 OH2  OT    -0.834000       15.9994           0
   31778 WT1  4011 TIP3 H1   HT     0.417000        1.0080           0
   31779 WT1  4011 TIP3 H2   HT     0.417000        1.0080           0
   31780 WT1  4012 TIP3 OH2  OT    -0.834000       15.9994           0
   31781 WT1  4012 TIP3 H1   HT     0.417000        1.0080           0
   31782 WT1  4012 TIP3 H2   HT     0.417000        1.0080           0
   31783 WT1  4013 TIP3 OH2  OT    -0.834000       15.9994           0
   31784 WT1  4013 TIP3 H1   HT     0.417000        1.0080           0
   31785 WT1  4013 TIP3 H2   HT     0.417000        1.0080           0
   31786 WT1  4014 TIP3 OH2  OT    -0.834000       15.9994           0
   31787 WT1  4014 TIP3 H1   HT     0.417000        1.0080           0
   31788 WT1  4014 TIP3 H2   HT     0.417000        1.0080           0
   31789 WT1  4015 TIP3 OH2  OT    -0.834000       15.9994           0
   31790 WT1  4015 TIP3 H1   HT     0.417000        1.0080           0
   31791 WT1  4015 TIP3 H2   HT     0.417000        1.0080           0
   31792 WT1  4016 TIP3 OH2  OT    -0.834000       15.9994           0
   31793 WT1  4016 TIP3 H1   HT     0.417000        1.0080           0
   31794 WT1  4016 TIP3 H2   HT     0.417000        1.0080           0
   31795 WT1  4017 TIP3 OH2  OT    -0.834000       15.9994           0
   31796 WT1  4017 TIP3 H1   HT     0.417000        1.0080           0
   31797 WT1  4017 TIP3 H2   HT     0.417000        1.0080           0
   31798 WT1  4018 TIP3 OH2  OT    -0.834000       15.9994           0
   31799 WT1  4018 TIP3 H1   HT     0.417000        1.0080           0
   31800 WT1  4018 TIP3 H2   HT     0.417000        1.0080           0
   31801 WT1  4019 TIP3 OH2  OT    -0.834000       15.9994           0
   31802 WT1  4019 TIP3 H1   HT     0.417000        1.0080           0
   31803 WT1  4019 TIP3 H2   HT     0.417000        1.0080           0
   31804 WT1  4020 TIP3 OH2  OT    -0.834000       15.9994           0
   31805 WT1  4020 TIP3 H1   HT     0.417000        1.0080           0
   31806 WT1  4020 TIP3 H2   HT     0.417000        1.0080           0
   31807 WT1  4021 TIP3 OH2  OT    -0.834000       15.9994           0
   31808 WT1  4021 TIP3 H1   HT     0.417000        1.0080           0
   31809 WT1  4021 TIP3 H2   HT     0.417000        1.0080           0
   31810 WT1  4022 TIP3 OH2  OT    -0.834000       15.9994           0
   31811 WT1  4022 TIP3 H1   HT     0.417000        1.0080           0
   31812 WT1  4022 TIP3 H2   HT     0.417000        1.0080           0
   31813 WT1  4023 TIP3 OH2  OT    -0.834000       15.9994           0
   31814 WT1  4023 TIP3 H1   HT     0.417000        1.0080           0
   31815 WT1  4023 TIP3 H2   HT     0.417000        1.0080           0
   31816 WT1  4024 TIP3 OH2  OT    -0.834000       15.9994           0
   31817 WT1  4024 TIP3 H1   HT     0.417000        1.0080           0
   31818 WT1  4024 TIP3 H2   HT     0.417000        1.0080           0
   31819 WT1  4025 TIP3 OH2  OT    -0.834000       15.9994           0
   31820 WT1  4025 TIP3 H1   HT     0.417000        1.0080           0
   31821 WT1  4025 TIP3 H2   HT     0.417000        1.0080           0
   31822 WT1  4026 TIP3 OH2  OT    -0.834000       15.9994           0
   31823 WT1  4026 TIP3 H1   HT     0.417000        1.0080           0
   31824 WT1  4026 TIP3 H2   HT     0.417000        1.0080           0
   31825 WT1  4027 TIP3 OH2  OT    -0.834000       15.9994           0
   31826 WT1  4027 TIP3 H1   HT     0.417000        1.0080           0
   31827 WT1  4027 TIP3 H2   HT     0.417000        1.0080           0
   31828 WT1  4028 TIP3 OH2  OT    -0.834000       15.9994           0
   31829 WT1  4028 TIP3 H1   HT     0.417000        1.0080           0
   31830 WT1  4028 TIP3 H2   HT     0.417000        1.0080           0
   31831 WT1  4029 TIP3 OH2  OT    -0.834000       15.9994           0
   31832 WT1  4029 TIP3 H1   HT     0.417000        1.0080           0
   31833 WT1  4029 TIP3 H2   HT     0.417000        1.0080           0
   31834 WT1  4030 TIP3 OH2  OT    -0.834000       15.9994           0
   31835 WT1  4030 TIP3 H1   HT     0.417000        1.0080           0
   31836 WT1  4030 TIP3 H2   HT     0.417000        1.0080           0
   31837 WT1  4031 TIP3 OH2  OT    -0.834000       15.9994           0
   31838 WT1  4031 TIP3 H1   HT     0.417000        1.0080           0
   31839 WT1  4031 TIP3 H2   HT     0.417000        1.0080           0
   31840 WT1  4032 TIP3 OH2  OT    -0.834000       15.9994           0
   31841 WT1  4032 TIP3 H1   HT     0.417000        1.0080           0
   31842 WT1  4032 TIP3 H2   HT     0.417000        1.0080           0
   31843 WT1  4033 TIP3 OH2  OT    -0.834000       15.9994           0
   31844 WT1  4033 TIP3 H1   HT     0.417000        1.0080           0
   31845 WT1  4033 TIP3 H2   HT     0.417000        1.0080           0
   31846 WT1  4034 TIP3 OH2  OT    -0.834000       15.9994           0
   31847 WT1  4034 TIP3 H1   HT     0.417000        1.0080           0
   31848 WT1  4034 TIP3 H2   HT     0.417000        1.0080           0
   31849 WT1  4035 TIP3 OH2  OT    -0.834000       15.9994           0
   31850 WT1  4035 TIP3 H1   HT     0.417000        1.0080           0
   31851 WT1  4035 TIP3 H2   HT     0.417000        1.0080           0
   31852 WT1  4036 TIP3 OH2  OT    -0.834000       15.9994           0
   31853 WT1  4036 TIP3 H1   HT     0.417000        1.0080           0
   31854 WT1  4036 TIP3 H2   HT     0.417000        1.0080           0
   31855 WT1  4037 TIP3 OH2  OT    -0.834000       15.9994           0
   31856 WT1  4037 TIP3 H1   HT     0.417000        1.0080           0
   31857 WT1  4037 TIP3 H2   HT     0.417000        1.0080           0
   31858 WT1  4039 TIP3 OH2  OT    -0.834000       15.9994           0
   31859 WT1  4039 TIP3 H1   HT     0.417000        1.0080           0
   31860 WT1  4039 TIP3 H2   HT     0.417000        1.0080           0
   31861 WT1  4040 TIP3 OH2  OT    -0.834000       15.9994           0
   31862 WT1  4040 TIP3 H1   HT     0.417000        1.0080           0
   31863 WT1  4040 TIP3 H2   HT     0.417000        1.0080           0
   31864 WT1  4041 TIP3 OH2  OT    -0.834000       15.9994           0
   31865 WT1  4041 TIP3 H1   HT     0.417000        1.0080           0
   31866 WT1  4041 TIP3 H2   HT     0.417000        1.0080           0
   31867 WT1  4042 TIP3 OH2  OT    -0.834000       15.9994           0
   31868 WT1  4042 TIP3 H1   HT     0.417000        1.0080           0
   31869 WT1  4042 TIP3 H2   HT     0.417000        1.0080           0
   31870 WT1  4043 TIP3 OH2  OT    -0.834000       15.9994           0
   31871 WT1  4043 TIP3 H1   HT     0.417000        1.0080           0
   31872 WT1  4043 TIP3 H2   HT     0.417000        1.0080           0
   31873 WT1  4044 TIP3 OH2  OT    -0.834000       15.9994           0
   31874 WT1  4044 TIP3 H1   HT     0.417000        1.0080           0
   31875 WT1  4044 TIP3 H2   HT     0.417000        1.0080           0
   31876 WT1  4045 TIP3 OH2  OT    -0.834000       15.9994           0
   31877 WT1  4045 TIP3 H1   HT     0.417000        1.0080           0
   31878 WT1  4045 TIP3 H2   HT     0.417000        1.0080           0
   31879 WT1  4046 TIP3 OH2  OT    -0.834000       15.9994           0
   31880 WT1  4046 TIP3 H1   HT     0.417000        1.0080           0
   31881 WT1  4046 TIP3 H2   HT     0.417000        1.0080           0
   31882 WT1  4047 TIP3 OH2  OT    -0.834000       15.9994           0
   31883 WT1  4047 TIP3 H1   HT     0.417000        1.0080           0
   31884 WT1  4047 TIP3 H2   HT     0.417000        1.0080           0
   31885 WT1  4048 TIP3 OH2  OT    -0.834000       15.9994           0
   31886 WT1  4048 TIP3 H1   HT     0.417000        1.0080           0
   31887 WT1  4048 TIP3 H2   HT     0.417000        1.0080           0
   31888 WT1  4049 TIP3 OH2  OT    -0.834000       15.9994           0
   31889 WT1  4049 TIP3 H1   HT     0.417000        1.0080           0
   31890 WT1  4049 TIP3 H2   HT     0.417000        1.0080           0
   31891 WT1  4050 TIP3 OH2  OT    -0.834000       15.9994           0
   31892 WT1  4050 TIP3 H1   HT     0.417000        1.0080           0
   31893 WT1  4050 TIP3 H2   HT     0.417000        1.0080           0
   31894 WT1  4051 TIP3 OH2  OT    -0.834000       15.9994           0
   31895 WT1  4051 TIP3 H1   HT     0.417000        1.0080           0
   31896 WT1  4051 TIP3 H2   HT     0.417000        1.0080           0
   31897 WT1  4052 TIP3 OH2  OT    -0.834000       15.9994           0
   31898 WT1  4052 TIP3 H1   HT     0.417000        1.0080           0
   31899 WT1  4052 TIP3 H2   HT     0.417000        1.0080           0
   31900 WT1  4053 TIP3 OH2  OT    -0.834000       15.9994           0
   31901 WT1  4053 TIP3 H1   HT     0.417000        1.0080           0
   31902 WT1  4053 TIP3 H2   HT     0.417000        1.0080           0
   31903 WT1  4054 TIP3 OH2  OT    -0.834000       15.9994           0
   31904 WT1  4054 TIP3 H1   HT     0.417000        1.0080           0
   31905 WT1  4054 TIP3 H2   HT     0.417000        1.0080           0
   31906 WT1  4055 TIP3 OH2  OT    -0.834000       15.9994           0
   31907 WT1  4055 TIP3 H1   HT     0.417000        1.0080           0
   31908 WT1  4055 TIP3 H2   HT     0.417000        1.0080           0
   31909 WT1  4056 TIP3 OH2  OT    -0.834000       15.9994           0
   31910 WT1  4056 TIP3 H1   HT     0.417000        1.0080           0
   31911 WT1  4056 TIP3 H2   HT     0.417000        1.0080           0
   31912 WT1  4057 TIP3 OH2  OT    -0.834000       15.9994           0
   31913 WT1  4057 TIP3 H1   HT     0.417000        1.0080           0
   31914 WT1  4057 TIP3 H2   HT     0.417000        1.0080           0
   31915 WT1  4059 TIP3 OH2  OT    -0.834000       15.9994           0
   31916 WT1  4059 TIP3 H1   HT     0.417000        1.0080           0
   31917 WT1  4059 TIP3 H2   HT     0.417000        1.0080           0
   31918 WT1  4060 TIP3 OH2  OT    -0.834000       15.9994           0
   31919 WT1  4060 TIP3 H1   HT     0.417000        1.0080           0
   31920 WT1  4060 TIP3 H2   HT     0.417000        1.0080           0
   31921 WT1  4062 TIP3 OH2  OT    -0.834000       15.9994           0
   31922 WT1  4062 TIP3 H1   HT     0.417000        1.0080           0
   31923 WT1  4062 TIP3 H2   HT     0.417000        1.0080           0
   31924 WT1  4064 TIP3 OH2  OT    -0.834000       15.9994           0
   31925 WT1  4064 TIP3 H1   HT     0.417000        1.0080           0
   31926 WT1  4064 TIP3 H2   HT     0.417000        1.0080           0
   31927 WT1  4065 TIP3 OH2  OT    -0.834000       15.9994           0
   31928 WT1  4065 TIP3 H1   HT     0.417000        1.0080           0
   31929 WT1  4065 TIP3 H2   HT     0.417000        1.0080           0
   31930 WT1  4067 TIP3 OH2  OT    -0.834000       15.9994           0
   31931 WT1  4067 TIP3 H1   HT     0.417000        1.0080           0
   31932 WT1  4067 TIP3 H2   HT     0.417000        1.0080           0
   31933 WT1  4068 TIP3 OH2  OT    -0.834000       15.9994           0
   31934 WT1  4068 TIP3 H1   HT     0.417000        1.0080           0
   31935 WT1  4068 TIP3 H2   HT     0.417000        1.0080           0
   31936 WT1  4069 TIP3 OH2  OT    -0.834000       15.9994           0
   31937 WT1  4069 TIP3 H1   HT     0.417000        1.0080           0
   31938 WT1  4069 TIP3 H2   HT     0.417000        1.0080           0
   31939 WT1  4070 TIP3 OH2  OT    -0.834000       15.9994           0
   31940 WT1  4070 TIP3 H1   HT     0.417000        1.0080           0
   31941 WT1  4070 TIP3 H2   HT     0.417000        1.0080           0
   31942 WT1  4071 TIP3 OH2  OT    -0.834000       15.9994           0
   31943 WT1  4071 TIP3 H1   HT     0.417000        1.0080           0
   31944 WT1  4071 TIP3 H2   HT     0.417000        1.0080           0
   31945 WT1  4072 TIP3 OH2  OT    -0.834000       15.9994           0
   31946 WT1  4072 TIP3 H1   HT     0.417000        1.0080           0
   31947 WT1  4072 TIP3 H2   HT     0.417000        1.0080           0
   31948 WT1  4073 TIP3 OH2  OT    -0.834000       15.9994           0
   31949 WT1  4073 TIP3 H1   HT     0.417000        1.0080           0
   31950 WT1  4073 TIP3 H2   HT     0.417000        1.0080           0
   31951 WT1  4074 TIP3 OH2  OT    -0.834000       15.9994           0
   31952 WT1  4074 TIP3 H1   HT     0.417000        1.0080           0
   31953 WT1  4074 TIP3 H2   HT     0.417000        1.0080           0
   31954 WT1  4075 TIP3 OH2  OT    -0.834000       15.9994           0
   31955 WT1  4075 TIP3 H1   HT     0.417000        1.0080           0
   31956 WT1  4075 TIP3 H2   HT     0.417000        1.0080           0
   31957 WT1  4076 TIP3 OH2  OT    -0.834000       15.9994           0
   31958 WT1  4076 TIP3 H1   HT     0.417000        1.0080           0
   31959 WT1  4076 TIP3 H2   HT     0.417000        1.0080           0
   31960 WT1  4077 TIP3 OH2  OT    -0.834000       15.9994           0
   31961 WT1  4077 TIP3 H1   HT     0.417000        1.0080           0
   31962 WT1  4077 TIP3 H2   HT     0.417000        1.0080           0
   31963 WT1  4078 TIP3 OH2  OT    -0.834000       15.9994           0
   31964 WT1  4078 TIP3 H1   HT     0.417000        1.0080           0
   31965 WT1  4078 TIP3 H2   HT     0.417000        1.0080           0
   31966 WT1  4079 TIP3 OH2  OT    -0.834000       15.9994           0
   31967 WT1  4079 TIP3 H1   HT     0.417000        1.0080           0
   31968 WT1  4079 TIP3 H2   HT     0.417000        1.0080           0
   31969 WT1  4080 TIP3 OH2  OT    -0.834000       15.9994           0
   31970 WT1  4080 TIP3 H1   HT     0.417000        1.0080           0
   31971 WT1  4080 TIP3 H2   HT     0.417000        1.0080           0
   31972 WT1  4081 TIP3 OH2  OT    -0.834000       15.9994           0
   31973 WT1  4081 TIP3 H1   HT     0.417000        1.0080           0
   31974 WT1  4081 TIP3 H2   HT     0.417000        1.0080           0
   31975 WT1  4082 TIP3 OH2  OT    -0.834000       15.9994           0
   31976 WT1  4082 TIP3 H1   HT     0.417000        1.0080           0
   31977 WT1  4082 TIP3 H2   HT     0.417000        1.0080           0
   31978 WT1  4083 TIP3 OH2  OT    -0.834000       15.9994           0
   31979 WT1  4083 TIP3 H1   HT     0.417000        1.0080           0
   31980 WT1  4083 TIP3 H2   HT     0.417000        1.0080           0
   31981 WT1  4084 TIP3 OH2  OT    -0.834000       15.9994           0
   31982 WT1  4084 TIP3 H1   HT     0.417000        1.0080           0
   31983 WT1  4084 TIP3 H2   HT     0.417000        1.0080           0
   31984 WT1  4085 TIP3 OH2  OT    -0.834000       15.9994           0
   31985 WT1  4085 TIP3 H1   HT     0.417000        1.0080           0
   31986 WT1  4085 TIP3 H2   HT     0.417000        1.0080           0
   31987 WT1  4087 TIP3 OH2  OT    -0.834000       15.9994           0
   31988 WT1  4087 TIP3 H1   HT     0.417000        1.0080           0
   31989 WT1  4087 TIP3 H2   HT     0.417000        1.0080           0
   31990 WT1  4089 TIP3 OH2  OT    -0.834000       15.9994           0
   31991 WT1  4089 TIP3 H1   HT     0.417000        1.0080           0
   31992 WT1  4089 TIP3 H2   HT     0.417000        1.0080           0
   31993 WT1  4090 TIP3 OH2  OT    -0.834000       15.9994           0
   31994 WT1  4090 TIP3 H1   HT     0.417000        1.0080           0
   31995 WT1  4090 TIP3 H2   HT     0.417000        1.0080           0
   31996 WT1  4092 TIP3 OH2  OT    -0.834000       15.9994           0
   31997 WT1  4092 TIP3 H1   HT     0.417000        1.0080           0
   31998 WT1  4092 TIP3 H2   HT     0.417000        1.0080           0
   31999 WT1  4093 TIP3 OH2  OT    -0.834000       15.9994           0
   32000 WT1  4093 TIP3 H1   HT     0.417000        1.0080           0
   32001 WT1  4093 TIP3 H2   HT     0.417000        1.0080           0
   32002 WT1  4095 TIP3 OH2  OT    -0.834000       15.9994           0
   32003 WT1  4095 TIP3 H1   HT     0.417000        1.0080           0
   32004 WT1  4095 TIP3 H2   HT     0.417000        1.0080           0
   32005 WT1  4097 TIP3 OH2  OT    -0.834000       15.9994           0
   32006 WT1  4097 TIP3 H1   HT     0.417000        1.0080           0
   32007 WT1  4097 TIP3 H2   HT     0.417000        1.0080           0
   32008 WT1  4098 TIP3 OH2  OT    -0.834000       15.9994           0
   32009 WT1  4098 TIP3 H1   HT     0.417000        1.0080           0
   32010 WT1  4098 TIP3 H2   HT     0.417000        1.0080           0
   32011 WT1  4099 TIP3 OH2  OT    -0.834000       15.9994           0
   32012 WT1  4099 TIP3 H1   HT     0.417000        1.0080           0
   32013 WT1  4099 TIP3 H2   HT     0.417000        1.0080           0
   32014 WT1  4100 TIP3 OH2  OT    -0.834000       15.9994           0
   32015 WT1  4100 TIP3 H1   HT     0.417000        1.0080           0
   32016 WT1  4100 TIP3 H2   HT     0.417000        1.0080           0
   32017 WT1  4101 TIP3 OH2  OT    -0.834000       15.9994           0
   32018 WT1  4101 TIP3 H1   HT     0.417000        1.0080           0
   32019 WT1  4101 TIP3 H2   HT     0.417000        1.0080           0
   32020 WT1  4102 TIP3 OH2  OT    -0.834000       15.9994           0
   32021 WT1  4102 TIP3 H1   HT     0.417000        1.0080           0
   32022 WT1  4102 TIP3 H2   HT     0.417000        1.0080           0
   32023 WT1  4103 TIP3 OH2  OT    -0.834000       15.9994           0
   32024 WT1  4103 TIP3 H1   HT     0.417000        1.0080           0
   32025 WT1  4103 TIP3 H2   HT     0.417000        1.0080           0
   32026 WT1  4104 TIP3 OH2  OT    -0.834000       15.9994           0
   32027 WT1  4104 TIP3 H1   HT     0.417000        1.0080           0
   32028 WT1  4104 TIP3 H2   HT     0.417000        1.0080           0
   32029 WT1  4106 TIP3 OH2  OT    -0.834000       15.9994           0
   32030 WT1  4106 TIP3 H1   HT     0.417000        1.0080           0
   32031 WT1  4106 TIP3 H2   HT     0.417000        1.0080           0
   32032 WT1  4108 TIP3 OH2  OT    -0.834000       15.9994           0
   32033 WT1  4108 TIP3 H1   HT     0.417000        1.0080           0
   32034 WT1  4108 TIP3 H2   HT     0.417000        1.0080           0
   32035 WT1  4109 TIP3 OH2  OT    -0.834000       15.9994           0
   32036 WT1  4109 TIP3 H1   HT     0.417000        1.0080           0
   32037 WT1  4109 TIP3 H2   HT     0.417000        1.0080           0
   32038 WT1  4111 TIP3 OH2  OT    -0.834000       15.9994           0
   32039 WT1  4111 TIP3 H1   HT     0.417000        1.0080           0
   32040 WT1  4111 TIP3 H2   HT     0.417000        1.0080           0
   32041 WT1  4113 TIP3 OH2  OT    -0.834000       15.9994           0
   32042 WT1  4113 TIP3 H1   HT     0.417000        1.0080           0
   32043 WT1  4113 TIP3 H2   HT     0.417000        1.0080           0
   32044 WT1  4114 TIP3 OH2  OT    -0.834000       15.9994           0
   32045 WT1  4114 TIP3 H1   HT     0.417000        1.0080           0
   32046 WT1  4114 TIP3 H2   HT     0.417000        1.0080           0
   32047 WT1  4116 TIP3 OH2  OT    -0.834000       15.9994           0
   32048 WT1  4116 TIP3 H1   HT     0.417000        1.0080           0
   32049 WT1  4116 TIP3 H2   HT     0.417000        1.0080           0
   32050 WT1  4117 TIP3 OH2  OT    -0.834000       15.9994           0
   32051 WT1  4117 TIP3 H1   HT     0.417000        1.0080           0
   32052 WT1  4117 TIP3 H2   HT     0.417000        1.0080           0
   32053 WT1  4118 TIP3 OH2  OT    -0.834000       15.9994           0
   32054 WT1  4118 TIP3 H1   HT     0.417000        1.0080           0
   32055 WT1  4118 TIP3 H2   HT     0.417000        1.0080           0
   32056 WT1  4119 TIP3 OH2  OT    -0.834000       15.9994           0
   32057 WT1  4119 TIP3 H1   HT     0.417000        1.0080           0
   32058 WT1  4119 TIP3 H2   HT     0.417000        1.0080           0
   32059 WT1  4120 TIP3 OH2  OT    -0.834000       15.9994           0
   32060 WT1  4120 TIP3 H1   HT     0.417000        1.0080           0
   32061 WT1  4120 TIP3 H2   HT     0.417000        1.0080           0
   32062 WT1  4121 TIP3 OH2  OT    -0.834000       15.9994           0
   32063 WT1  4121 TIP3 H1   HT     0.417000        1.0080           0
   32064 WT1  4121 TIP3 H2   HT     0.417000        1.0080           0
   32065 WT1  4123 TIP3 OH2  OT    -0.834000       15.9994           0
   32066 WT1  4123 TIP3 H1   HT     0.417000        1.0080           0
   32067 WT1  4123 TIP3 H2   HT     0.417000        1.0080           0
   32068 WT1  4128 TIP3 OH2  OT    -0.834000       15.9994           0
   32069 WT1  4128 TIP3 H1   HT     0.417000        1.0080           0
   32070 WT1  4128 TIP3 H2   HT     0.417000        1.0080           0
   32071 WT1  4130 TIP3 OH2  OT    -0.834000       15.9994           0
   32072 WT1  4130 TIP3 H1   HT     0.417000        1.0080           0
   32073 WT1  4130 TIP3 H2   HT     0.417000        1.0080           0
   32074 WT1  4132 TIP3 OH2  OT    -0.834000       15.9994           0
   32075 WT1  4132 TIP3 H1   HT     0.417000        1.0080           0
   32076 WT1  4132 TIP3 H2   HT     0.417000        1.0080           0
   32077 WT1  4133 TIP3 OH2  OT    -0.834000       15.9994           0
   32078 WT1  4133 TIP3 H1   HT     0.417000        1.0080           0
   32079 WT1  4133 TIP3 H2   HT     0.417000        1.0080           0
   32080 WT1  4134 TIP3 OH2  OT    -0.834000       15.9994           0
   32081 WT1  4134 TIP3 H1   HT     0.417000        1.0080           0
   32082 WT1  4134 TIP3 H2   HT     0.417000        1.0080           0
   32083 WT1  4136 TIP3 OH2  OT    -0.834000       15.9994           0
   32084 WT1  4136 TIP3 H1   HT     0.417000        1.0080           0
   32085 WT1  4136 TIP3 H2   HT     0.417000        1.0080           0
   32086 WT1  4137 TIP3 OH2  OT    -0.834000       15.9994           0
   32087 WT1  4137 TIP3 H1   HT     0.417000        1.0080           0
   32088 WT1  4137 TIP3 H2   HT     0.417000        1.0080           0
   32089 WT1  4138 TIP3 OH2  OT    -0.834000       15.9994           0
   32090 WT1  4138 TIP3 H1   HT     0.417000        1.0080           0
   32091 WT1  4138 TIP3 H2   HT     0.417000        1.0080           0
   32092 WT1  4139 TIP3 OH2  OT    -0.834000       15.9994           0
   32093 WT1  4139 TIP3 H1   HT     0.417000        1.0080           0
   32094 WT1  4139 TIP3 H2   HT     0.417000        1.0080           0
   32095 WT1  4140 TIP3 OH2  OT    -0.834000       15.9994           0
   32096 WT1  4140 TIP3 H1   HT     0.417000        1.0080           0
   32097 WT1  4140 TIP3 H2   HT     0.417000        1.0080           0
   32098 WT1  4141 TIP3 OH2  OT    -0.834000       15.9994           0
   32099 WT1  4141 TIP3 H1   HT     0.417000        1.0080           0
   32100 WT1  4141 TIP3 H2   HT     0.417000        1.0080           0
   32101 WT1  4142 TIP3 OH2  OT    -0.834000       15.9994           0
   32102 WT1  4142 TIP3 H1   HT     0.417000        1.0080           0
   32103 WT1  4142 TIP3 H2   HT     0.417000        1.0080           0
   32104 WT1  4143 TIP3 OH2  OT    -0.834000       15.9994           0
   32105 WT1  4143 TIP3 H1   HT     0.417000        1.0080           0
   32106 WT1  4143 TIP3 H2   HT     0.417000        1.0080           0
   32107 WT1  4144 TIP3 OH2  OT    -0.834000       15.9994           0
   32108 WT1  4144 TIP3 H1   HT     0.417000        1.0080           0
   32109 WT1  4144 TIP3 H2   HT     0.417000        1.0080           0
   32110 WT1  4145 TIP3 OH2  OT    -0.834000       15.9994           0
   32111 WT1  4145 TIP3 H1   HT     0.417000        1.0080           0
   32112 WT1  4145 TIP3 H2   HT     0.417000        1.0080           0
   32113 WT1  4152 TIP3 OH2  OT    -0.834000       15.9994           0
   32114 WT1  4152 TIP3 H1   HT     0.417000        1.0080           0
   32115 WT1  4152 TIP3 H2   HT     0.417000        1.0080           0
   32116 WT1  4153 TIP3 OH2  OT    -0.834000       15.9994           0
   32117 WT1  4153 TIP3 H1   HT     0.417000        1.0080           0
   32118 WT1  4153 TIP3 H2   HT     0.417000        1.0080           0
   32119 WT1  4155 TIP3 OH2  OT    -0.834000       15.9994           0
   32120 WT1  4155 TIP3 H1   HT     0.417000        1.0080           0
   32121 WT1  4155 TIP3 H2   HT     0.417000        1.0080           0
   32122 WT1  4156 TIP3 OH2  OT    -0.834000       15.9994           0
   32123 WT1  4156 TIP3 H1   HT     0.417000        1.0080           0
   32124 WT1  4156 TIP3 H2   HT     0.417000        1.0080           0
   32125 WT1  4157 TIP3 OH2  OT    -0.834000       15.9994           0
   32126 WT1  4157 TIP3 H1   HT     0.417000        1.0080           0
   32127 WT1  4157 TIP3 H2   HT     0.417000        1.0080           0
   32128 WT1  4158 TIP3 OH2  OT    -0.834000       15.9994           0
   32129 WT1  4158 TIP3 H1   HT     0.417000        1.0080           0
   32130 WT1  4158 TIP3 H2   HT     0.417000        1.0080           0
   32131 WT1  4159 TIP3 OH2  OT    -0.834000       15.9994           0
   32132 WT1  4159 TIP3 H1   HT     0.417000        1.0080           0
   32133 WT1  4159 TIP3 H2   HT     0.417000        1.0080           0
   32134 WT1  4160 TIP3 OH2  OT    -0.834000       15.9994           0
   32135 WT1  4160 TIP3 H1   HT     0.417000        1.0080           0
   32136 WT1  4160 TIP3 H2   HT     0.417000        1.0080           0
   32137 WT1  4161 TIP3 OH2  OT    -0.834000       15.9994           0
   32138 WT1  4161 TIP3 H1   HT     0.417000        1.0080           0
   32139 WT1  4161 TIP3 H2   HT     0.417000        1.0080           0
   32140 WT1  4162 TIP3 OH2  OT    -0.834000       15.9994           0
   32141 WT1  4162 TIP3 H1   HT     0.417000        1.0080           0
   32142 WT1  4162 TIP3 H2   HT     0.417000        1.0080           0
   32143 WT1  4163 TIP3 OH2  OT    -0.834000       15.9994           0
   32144 WT1  4163 TIP3 H1   HT     0.417000        1.0080           0
   32145 WT1  4163 TIP3 H2   HT     0.417000        1.0080           0
   32146 WT1  4165 TIP3 OH2  OT    -0.834000       15.9994           0
   32147 WT1  4165 TIP3 H1   HT     0.417000        1.0080           0
   32148 WT1  4165 TIP3 H2   HT     0.417000        1.0080           0
   32149 WT1  4173 TIP3 OH2  OT    -0.834000       15.9994           0
   32150 WT1  4173 TIP3 H1   HT     0.417000        1.0080           0
   32151 WT1  4173 TIP3 H2   HT     0.417000        1.0080           0
   32152 WT1  4174 TIP3 OH2  OT    -0.834000       15.9994           0
   32153 WT1  4174 TIP3 H1   HT     0.417000        1.0080           0
   32154 WT1  4174 TIP3 H2   HT     0.417000        1.0080           0
   32155 WT1  4175 TIP3 OH2  OT    -0.834000       15.9994           0
   32156 WT1  4175 TIP3 H1   HT     0.417000        1.0080           0
   32157 WT1  4175 TIP3 H2   HT     0.417000        1.0080           0
   32158 WT1  4176 TIP3 OH2  OT    -0.834000       15.9994           0
   32159 WT1  4176 TIP3 H1   HT     0.417000        1.0080           0
   32160 WT1  4176 TIP3 H2   HT     0.417000        1.0080           0
   32161 WT1  4177 TIP3 OH2  OT    -0.834000       15.9994           0
   32162 WT1  4177 TIP3 H1   HT     0.417000        1.0080           0
   32163 WT1  4177 TIP3 H2   HT     0.417000        1.0080           0
   32164 WT1  4178 TIP3 OH2  OT    -0.834000       15.9994           0
   32165 WT1  4178 TIP3 H1   HT     0.417000        1.0080           0
   32166 WT1  4178 TIP3 H2   HT     0.417000        1.0080           0
   32167 WT1  4179 TIP3 OH2  OT    -0.834000       15.9994           0
   32168 WT1  4179 TIP3 H1   HT     0.417000        1.0080           0
   32169 WT1  4179 TIP3 H2   HT     0.417000        1.0080           0
   32170 WT1  4180 TIP3 OH2  OT    -0.834000       15.9994           0
   32171 WT1  4180 TIP3 H1   HT     0.417000        1.0080           0
   32172 WT1  4180 TIP3 H2   HT     0.417000        1.0080           0
   32173 WT1  4181 TIP3 OH2  OT    -0.834000       15.9994           0
   32174 WT1  4181 TIP3 H1   HT     0.417000        1.0080           0
   32175 WT1  4181 TIP3 H2   HT     0.417000        1.0080           0
   32176 WT1  4182 TIP3 OH2  OT    -0.834000       15.9994           0
   32177 WT1  4182 TIP3 H1   HT     0.417000        1.0080           0
   32178 WT1  4182 TIP3 H2   HT     0.417000        1.0080           0
   32179 WT1  4183 TIP3 OH2  OT    -0.834000       15.9994           0
   32180 WT1  4183 TIP3 H1   HT     0.417000        1.0080           0
   32181 WT1  4183 TIP3 H2   HT     0.417000        1.0080           0
   32182 WT1  4184 TIP3 OH2  OT    -0.834000       15.9994           0
   32183 WT1  4184 TIP3 H1   HT     0.417000        1.0080           0
   32184 WT1  4184 TIP3 H2   HT     0.417000        1.0080           0
   32185 WT1  4185 TIP3 OH2  OT    -0.834000       15.9994           0
   32186 WT1  4185 TIP3 H1   HT     0.417000        1.0080           0
   32187 WT1  4185 TIP3 H2   HT     0.417000        1.0080           0
   32188 WT1  4186 TIP3 OH2  OT    -0.834000       15.9994           0
   32189 WT1  4186 TIP3 H1   HT     0.417000        1.0080           0
   32190 WT1  4186 TIP3 H2   HT     0.417000        1.0080           0
   32191 WT1  4187 TIP3 OH2  OT    -0.834000       15.9994           0
   32192 WT1  4187 TIP3 H1   HT     0.417000        1.0080           0
   32193 WT1  4187 TIP3 H2   HT     0.417000        1.0080           0
   32194 WT1  4191 TIP3 OH2  OT    -0.834000       15.9994           0
   32195 WT1  4191 TIP3 H1   HT     0.417000        1.0080           0
   32196 WT1  4191 TIP3 H2   HT     0.417000        1.0080           0
   32197 WT1  4195 TIP3 OH2  OT    -0.834000       15.9994           0
   32198 WT1  4195 TIP3 H1   HT     0.417000        1.0080           0
   32199 WT1  4195 TIP3 H2   HT     0.417000        1.0080           0
   32200 WT1  4196 TIP3 OH2  OT    -0.834000       15.9994           0
   32201 WT1  4196 TIP3 H1   HT     0.417000        1.0080           0
   32202 WT1  4196 TIP3 H2   HT     0.417000        1.0080           0
   32203 WT1  4198 TIP3 OH2  OT    -0.834000       15.9994           0
   32204 WT1  4198 TIP3 H1   HT     0.417000        1.0080           0
   32205 WT1  4198 TIP3 H2   HT     0.417000        1.0080           0
   32206 WT1  4199 TIP3 OH2  OT    -0.834000       15.9994           0
   32207 WT1  4199 TIP3 H1   HT     0.417000        1.0080           0
   32208 WT1  4199 TIP3 H2   HT     0.417000        1.0080           0
   32209 WT1  4200 TIP3 OH2  OT    -0.834000       15.9994           0
   32210 WT1  4200 TIP3 H1   HT     0.417000        1.0080           0
   32211 WT1  4200 TIP3 H2   HT     0.417000        1.0080           0
   32212 WT1  4201 TIP3 OH2  OT    -0.834000       15.9994           0
   32213 WT1  4201 TIP3 H1   HT     0.417000        1.0080           0
   32214 WT1  4201 TIP3 H2   HT     0.417000        1.0080           0
   32215 WT1  4202 TIP3 OH2  OT    -0.834000       15.9994           0
   32216 WT1  4202 TIP3 H1   HT     0.417000        1.0080           0
   32217 WT1  4202 TIP3 H2   HT     0.417000        1.0080           0
   32218 WT1  4204 TIP3 OH2  OT    -0.834000       15.9994           0
   32219 WT1  4204 TIP3 H1   HT     0.417000        1.0080           0
   32220 WT1  4204 TIP3 H2   HT     0.417000        1.0080           0
   32221 WT1  4207 TIP3 OH2  OT    -0.834000       15.9994           0
   32222 WT1  4207 TIP3 H1   HT     0.417000        1.0080           0
   32223 WT1  4207 TIP3 H2   HT     0.417000        1.0080           0
   32224 WT1  4218 TIP3 OH2  OT    -0.834000       15.9994           0
   32225 WT1  4218 TIP3 H1   HT     0.417000        1.0080           0
   32226 WT1  4218 TIP3 H2   HT     0.417000        1.0080           0
   32227 WT1  4219 TIP3 OH2  OT    -0.834000       15.9994           0
   32228 WT1  4219 TIP3 H1   HT     0.417000        1.0080           0
   32229 WT1  4219 TIP3 H2   HT     0.417000        1.0080           0
   32230 WT1  4222 TIP3 OH2  OT    -0.834000       15.9994           0
   32231 WT1  4222 TIP3 H1   HT     0.417000        1.0080           0
   32232 WT1  4222 TIP3 H2   HT     0.417000        1.0080           0
   32233 WT1  4224 TIP3 OH2  OT    -0.834000       15.9994           0
   32234 WT1  4224 TIP3 H1   HT     0.417000        1.0080           0
   32235 WT1  4224 TIP3 H2   HT     0.417000        1.0080           0
   32236 WT1  4225 TIP3 OH2  OT    -0.834000       15.9994           0
   32237 WT1  4225 TIP3 H1   HT     0.417000        1.0080           0
   32238 WT1  4225 TIP3 H2   HT     0.417000        1.0080           0
   32239 WT1  4226 TIP3 OH2  OT    -0.834000       15.9994           0
   32240 WT1  4226 TIP3 H1   HT     0.417000        1.0080           0
   32241 WT1  4226 TIP3 H2   HT     0.417000        1.0080           0
   32242 WT1  4227 TIP3 OH2  OT    -0.834000       15.9994           0
   32243 WT1  4227 TIP3 H1   HT     0.417000        1.0080           0
   32244 WT1  4227 TIP3 H2   HT     0.417000        1.0080           0
   32245 WT1  4229 TIP3 OH2  OT    -0.834000       15.9994           0
   32246 WT1  4229 TIP3 H1   HT     0.417000        1.0080           0
   32247 WT1  4229 TIP3 H2   HT     0.417000        1.0080           0
   32248 WT1  4232 TIP3 OH2  OT    -0.834000       15.9994           0
   32249 WT1  4232 TIP3 H1   HT     0.417000        1.0080           0
   32250 WT1  4232 TIP3 H2   HT     0.417000        1.0080           0
   32251 WT1  4241 TIP3 OH2  OT    -0.834000       15.9994           0
   32252 WT1  4241 TIP3 H1   HT     0.417000        1.0080           0
   32253 WT1  4241 TIP3 H2   HT     0.417000        1.0080           0
   32254 WT1  4242 TIP3 OH2  OT    -0.834000       15.9994           0
   32255 WT1  4242 TIP3 H1   HT     0.417000        1.0080           0
   32256 WT1  4242 TIP3 H2   HT     0.417000        1.0080           0
   32257 WT1  4243 TIP3 OH2  OT    -0.834000       15.9994           0
   32258 WT1  4243 TIP3 H1   HT     0.417000        1.0080           0
   32259 WT1  4243 TIP3 H2   HT     0.417000        1.0080           0
   32260 WT1  4245 TIP3 OH2  OT    -0.834000       15.9994           0
   32261 WT1  4245 TIP3 H1   HT     0.417000        1.0080           0
   32262 WT1  4245 TIP3 H2   HT     0.417000        1.0080           0
   32263 WT1  4246 TIP3 OH2  OT    -0.834000       15.9994           0
   32264 WT1  4246 TIP3 H1   HT     0.417000        1.0080           0
   32265 WT1  4246 TIP3 H2   HT     0.417000        1.0080           0
   32266 WT1  4247 TIP3 OH2  OT    -0.834000       15.9994           0
   32267 WT1  4247 TIP3 H1   HT     0.417000        1.0080           0
   32268 WT1  4247 TIP3 H2   HT     0.417000        1.0080           0
   32269 WT1  4248 TIP3 OH2  OT    -0.834000       15.9994           0
   32270 WT1  4248 TIP3 H1   HT     0.417000        1.0080           0
   32271 WT1  4248 TIP3 H2   HT     0.417000        1.0080           0
   32272 WT1  4249 TIP3 OH2  OT    -0.834000       15.9994           0
   32273 WT1  4249 TIP3 H1   HT     0.417000        1.0080           0
   32274 WT1  4249 TIP3 H2   HT     0.417000        1.0080           0
   32275 WT1  4251 TIP3 OH2  OT    -0.834000       15.9994           0
   32276 WT1  4251 TIP3 H1   HT     0.417000        1.0080           0
   32277 WT1  4251 TIP3 H2   HT     0.417000        1.0080           0
   32278 WT1  4259 TIP3 OH2  OT    -0.834000       15.9994           0
   32279 WT1  4259 TIP3 H1   HT     0.417000        1.0080           0
   32280 WT1  4259 TIP3 H2   HT     0.417000        1.0080           0
   32281 WT1  4262 TIP3 OH2  OT    -0.834000       15.9994           0
   32282 WT1  4262 TIP3 H1   HT     0.417000        1.0080           0
   32283 WT1  4262 TIP3 H2   HT     0.417000        1.0080           0
   32284 WT1  4263 TIP3 OH2  OT    -0.834000       15.9994           0
   32285 WT1  4263 TIP3 H1   HT     0.417000        1.0080           0
   32286 WT1  4263 TIP3 H2   HT     0.417000        1.0080           0
   32287 WT1  4264 TIP3 OH2  OT    -0.834000       15.9994           0
   32288 WT1  4264 TIP3 H1   HT     0.417000        1.0080           0
   32289 WT1  4264 TIP3 H2   HT     0.417000        1.0080           0
   32290 WT1  4266 TIP3 OH2  OT    -0.834000       15.9994           0
   32291 WT1  4266 TIP3 H1   HT     0.417000        1.0080           0
   32292 WT1  4266 TIP3 H2   HT     0.417000        1.0080           0
   32293 WT1  4267 TIP3 OH2  OT    -0.834000       15.9994           0
   32294 WT1  4267 TIP3 H1   HT     0.417000        1.0080           0
   32295 WT1  4267 TIP3 H2   HT     0.417000        1.0080           0
   32296 WT1  4268 TIP3 OH2  OT    -0.834000       15.9994           0
   32297 WT1  4268 TIP3 H1   HT     0.417000        1.0080           0
   32298 WT1  4268 TIP3 H2   HT     0.417000        1.0080           0
   32299 WT1  4269 TIP3 OH2  OT    -0.834000       15.9994           0
   32300 WT1  4269 TIP3 H1   HT     0.417000        1.0080           0
   32301 WT1  4269 TIP3 H2   HT     0.417000        1.0080           0
   32302 WT1  4273 TIP3 OH2  OT    -0.834000       15.9994           0
   32303 WT1  4273 TIP3 H1   HT     0.417000        1.0080           0
   32304 WT1  4273 TIP3 H2   HT     0.417000        1.0080           0
   32305 WT1  4278 TIP3 OH2  OT    -0.834000       15.9994           0
   32306 WT1  4278 TIP3 H1   HT     0.417000        1.0080           0
   32307 WT1  4278 TIP3 H2   HT     0.417000        1.0080           0
   32308 WT1  4279 TIP3 OH2  OT    -0.834000       15.9994           0
   32309 WT1  4279 TIP3 H1   HT     0.417000        1.0080           0
   32310 WT1  4279 TIP3 H2   HT     0.417000        1.0080           0
   32311 WT1  4282 TIP3 OH2  OT    -0.834000       15.9994           0
   32312 WT1  4282 TIP3 H1   HT     0.417000        1.0080           0
   32313 WT1  4282 TIP3 H2   HT     0.417000        1.0080           0
   32314 WT1  4283 TIP3 OH2  OT    -0.834000       15.9994           0
   32315 WT1  4283 TIP3 H1   HT     0.417000        1.0080           0
   32316 WT1  4283 TIP3 H2   HT     0.417000        1.0080           0
   32317 WT1  4284 TIP3 OH2  OT    -0.834000       15.9994           0
   32318 WT1  4284 TIP3 H1   HT     0.417000        1.0080           0
   32319 WT1  4284 TIP3 H2   HT     0.417000        1.0080           0
   32320 WT1  4285 TIP3 OH2  OT    -0.834000       15.9994           0
   32321 WT1  4285 TIP3 H1   HT     0.417000        1.0080           0
   32322 WT1  4285 TIP3 H2   HT     0.417000        1.0080           0
   32323 WT1  4286 TIP3 OH2  OT    -0.834000       15.9994           0
   32324 WT1  4286 TIP3 H1   HT     0.417000        1.0080           0
   32325 WT1  4286 TIP3 H2   HT     0.417000        1.0080           0
   32326 WT1  4287 TIP3 OH2  OT    -0.834000       15.9994           0
   32327 WT1  4287 TIP3 H1   HT     0.417000        1.0080           0
   32328 WT1  4287 TIP3 H2   HT     0.417000        1.0080           0
   32329 WT1  4289 TIP3 OH2  OT    -0.834000       15.9994           0
   32330 WT1  4289 TIP3 H1   HT     0.417000        1.0080           0
   32331 WT1  4289 TIP3 H2   HT     0.417000        1.0080           0
   32332 WT1  4290 TIP3 OH2  OT    -0.834000       15.9994           0
   32333 WT1  4290 TIP3 H1   HT     0.417000        1.0080           0
   32334 WT1  4290 TIP3 H2   HT     0.417000        1.0080           0
   32335 WT1  4301 TIP3 OH2  OT    -0.834000       15.9994           0
   32336 WT1  4301 TIP3 H1   HT     0.417000        1.0080           0
   32337 WT1  4301 TIP3 H2   HT     0.417000        1.0080           0
   32338 WT1  4302 TIP3 OH2  OT    -0.834000       15.9994           0
   32339 WT1  4302 TIP3 H1   HT     0.417000        1.0080           0
   32340 WT1  4302 TIP3 H2   HT     0.417000        1.0080           0
   32341 WT1  4303 TIP3 OH2  OT    -0.834000       15.9994           0
   32342 WT1  4303 TIP3 H1   HT     0.417000        1.0080           0
   32343 WT1  4303 TIP3 H2   HT     0.417000        1.0080           0
   32344 WT1  4304 TIP3 OH2  OT    -0.834000       15.9994           0
   32345 WT1  4304 TIP3 H1   HT     0.417000        1.0080           0
   32346 WT1  4304 TIP3 H2   HT     0.417000        1.0080           0
   32347 WT1  4306 TIP3 OH2  OT    -0.834000       15.9994           0
   32348 WT1  4306 TIP3 H1   HT     0.417000        1.0080           0
   32349 WT1  4306 TIP3 H2   HT     0.417000        1.0080           0
   32350 WT1  4307 TIP3 OH2  OT    -0.834000       15.9994           0
   32351 WT1  4307 TIP3 H1   HT     0.417000        1.0080           0
   32352 WT1  4307 TIP3 H2   HT     0.417000        1.0080           0
   32353 WT1  4308 TIP3 OH2  OT    -0.834000       15.9994           0
   32354 WT1  4308 TIP3 H1   HT     0.417000        1.0080           0
   32355 WT1  4308 TIP3 H2   HT     0.417000        1.0080           0
   32356 WT1  4309 TIP3 OH2  OT    -0.834000       15.9994           0
   32357 WT1  4309 TIP3 H1   HT     0.417000        1.0080           0
   32358 WT1  4309 TIP3 H2   HT     0.417000        1.0080           0
   32359 WT1  4311 TIP3 OH2  OT    -0.834000       15.9994           0
   32360 WT1  4311 TIP3 H1   HT     0.417000        1.0080           0
   32361 WT1  4311 TIP3 H2   HT     0.417000        1.0080           0
   32362 WT1  4314 TIP3 OH2  OT    -0.834000       15.9994           0
   32363 WT1  4314 TIP3 H1   HT     0.417000        1.0080           0
   32364 WT1  4314 TIP3 H2   HT     0.417000        1.0080           0
   32365 WT1  4317 TIP3 OH2  OT    -0.834000       15.9994           0
   32366 WT1  4317 TIP3 H1   HT     0.417000        1.0080           0
   32367 WT1  4317 TIP3 H2   HT     0.417000        1.0080           0
   32368 WT1  4318 TIP3 OH2  OT    -0.834000       15.9994           0
   32369 WT1  4318 TIP3 H1   HT     0.417000        1.0080           0
   32370 WT1  4318 TIP3 H2   HT     0.417000        1.0080           0
   32371 WT1  4319 TIP3 OH2  OT    -0.834000       15.9994           0
   32372 WT1  4319 TIP3 H1   HT     0.417000        1.0080           0
   32373 WT1  4319 TIP3 H2   HT     0.417000        1.0080           0
   32374 WT1  4321 TIP3 OH2  OT    -0.834000       15.9994           0
   32375 WT1  4321 TIP3 H1   HT     0.417000        1.0080           0
   32376 WT1  4321 TIP3 H2   HT     0.417000        1.0080           0
   32377 WT1  4322 TIP3 OH2  OT    -0.834000       15.9994           0
   32378 WT1  4322 TIP3 H1   HT     0.417000        1.0080           0
   32379 WT1  4322 TIP3 H2   HT     0.417000        1.0080           0
   32380 WT1  4323 TIP3 OH2  OT    -0.834000       15.9994           0
   32381 WT1  4323 TIP3 H1   HT     0.417000        1.0080           0
   32382 WT1  4323 TIP3 H2   HT     0.417000        1.0080           0
   32383 WT1  4324 TIP3 OH2  OT    -0.834000       15.9994           0
   32384 WT1  4324 TIP3 H1   HT     0.417000        1.0080           0
   32385 WT1  4324 TIP3 H2   HT     0.417000        1.0080           0
   32386 WT1  4325 TIP3 OH2  OT    -0.834000       15.9994           0
   32387 WT1  4325 TIP3 H1   HT     0.417000        1.0080           0
   32388 WT1  4325 TIP3 H2   HT     0.417000        1.0080           0
   32389 WT1  4326 TIP3 OH2  OT    -0.834000       15.9994           0
   32390 WT1  4326 TIP3 H1   HT     0.417000        1.0080           0
   32391 WT1  4326 TIP3 H2   HT     0.417000        1.0080           0
   32392 WT1  4327 TIP3 OH2  OT    -0.834000       15.9994           0
   32393 WT1  4327 TIP3 H1   HT     0.417000        1.0080           0
   32394 WT1  4327 TIP3 H2   HT     0.417000        1.0080           0
   32395 WT1  4328 TIP3 OH2  OT    -0.834000       15.9994           0
   32396 WT1  4328 TIP3 H1   HT     0.417000        1.0080           0
   32397 WT1  4328 TIP3 H2   HT     0.417000        1.0080           0
   32398 WT1  4329 TIP3 OH2  OT    -0.834000       15.9994           0
   32399 WT1  4329 TIP3 H1   HT     0.417000        1.0080           0
   32400 WT1  4329 TIP3 H2   HT     0.417000        1.0080           0
   32401 WT1  4330 TIP3 OH2  OT    -0.834000       15.9994           0
   32402 WT1  4330 TIP3 H1   HT     0.417000        1.0080           0
   32403 WT1  4330 TIP3 H2   HT     0.417000        1.0080           0
   32404 WT1  4332 TIP3 OH2  OT    -0.834000       15.9994           0
   32405 WT1  4332 TIP3 H1   HT     0.417000        1.0080           0
   32406 WT1  4332 TIP3 H2   HT     0.417000        1.0080           0
   32407 WT1  4333 TIP3 OH2  OT    -0.834000       15.9994           0
   32408 WT1  4333 TIP3 H1   HT     0.417000        1.0080           0
   32409 WT1  4333 TIP3 H2   HT     0.417000        1.0080           0
   32410 WT1  4334 TIP3 OH2  OT    -0.834000       15.9994           0
   32411 WT1  4334 TIP3 H1   HT     0.417000        1.0080           0
   32412 WT1  4334 TIP3 H2   HT     0.417000        1.0080           0
   32413 WT1  4335 TIP3 OH2  OT    -0.834000       15.9994           0
   32414 WT1  4335 TIP3 H1   HT     0.417000        1.0080           0
   32415 WT1  4335 TIP3 H2   HT     0.417000        1.0080           0
   32416 WT1  4336 TIP3 OH2  OT    -0.834000       15.9994           0
   32417 WT1  4336 TIP3 H1   HT     0.417000        1.0080           0
   32418 WT1  4336 TIP3 H2   HT     0.417000        1.0080           0
   32419 WT1  4343 TIP3 OH2  OT    -0.834000       15.9994           0
   32420 WT1  4343 TIP3 H1   HT     0.417000        1.0080           0
   32421 WT1  4343 TIP3 H2   HT     0.417000        1.0080           0
   32422 WT1  4344 TIP3 OH2  OT    -0.834000       15.9994           0
   32423 WT1  4344 TIP3 H1   HT     0.417000        1.0080           0
   32424 WT1  4344 TIP3 H2   HT     0.417000        1.0080           0
   32425 WT1  4345 TIP3 OH2  OT    -0.834000       15.9994           0
   32426 WT1  4345 TIP3 H1   HT     0.417000        1.0080           0
   32427 WT1  4345 TIP3 H2   HT     0.417000        1.0080           0
   32428 WT1  4346 TIP3 OH2  OT    -0.834000       15.9994           0
   32429 WT1  4346 TIP3 H1   HT     0.417000        1.0080           0
   32430 WT1  4346 TIP3 H2   HT     0.417000        1.0080           0
   32431 WT1  4347 TIP3 OH2  OT    -0.834000       15.9994           0
   32432 WT1  4347 TIP3 H1   HT     0.417000        1.0080           0
   32433 WT1  4347 TIP3 H2   HT     0.417000        1.0080           0
   32434 WT1  4348 TIP3 OH2  OT    -0.834000       15.9994           0
   32435 WT1  4348 TIP3 H1   HT     0.417000        1.0080           0
   32436 WT1  4348 TIP3 H2   HT     0.417000        1.0080           0
   32437 WT1  4349 TIP3 OH2  OT    -0.834000       15.9994           0
   32438 WT1  4349 TIP3 H1   HT     0.417000        1.0080           0
   32439 WT1  4349 TIP3 H2   HT     0.417000        1.0080           0
   32440 WT1  4350 TIP3 OH2  OT    -0.834000       15.9994           0
   32441 WT1  4350 TIP3 H1   HT     0.417000        1.0080           0
   32442 WT1  4350 TIP3 H2   HT     0.417000        1.0080           0
   32443 WT1  4351 TIP3 OH2  OT    -0.834000       15.9994           0
   32444 WT1  4351 TIP3 H1   HT     0.417000        1.0080           0
   32445 WT1  4351 TIP3 H2   HT     0.417000        1.0080           0
   32446 WT1  4352 TIP3 OH2  OT    -0.834000       15.9994           0
   32447 WT1  4352 TIP3 H1   HT     0.417000        1.0080           0
   32448 WT1  4352 TIP3 H2   HT     0.417000        1.0080           0
   32449 WT1  4353 TIP3 OH2  OT    -0.834000       15.9994           0
   32450 WT1  4353 TIP3 H1   HT     0.417000        1.0080           0
   32451 WT1  4353 TIP3 H2   HT     0.417000        1.0080           0
   32452 WT1  4355 TIP3 OH2  OT    -0.834000       15.9994           0
   32453 WT1  4355 TIP3 H1   HT     0.417000        1.0080           0
   32454 WT1  4355 TIP3 H2   HT     0.417000        1.0080           0
   32455 WT1  4356 TIP3 OH2  OT    -0.834000       15.9994           0
   32456 WT1  4356 TIP3 H1   HT     0.417000        1.0080           0
   32457 WT1  4356 TIP3 H2   HT     0.417000        1.0080           0
   32458 WT1  4357 TIP3 OH2  OT    -0.834000       15.9994           0
   32459 WT1  4357 TIP3 H1   HT     0.417000        1.0080           0
   32460 WT1  4357 TIP3 H2   HT     0.417000        1.0080           0
   32461 WT1  4362 TIP3 OH2  OT    -0.834000       15.9994           0
   32462 WT1  4362 TIP3 H1   HT     0.417000        1.0080           0
   32463 WT1  4362 TIP3 H2   HT     0.417000        1.0080           0
   32464 WT1  4363 TIP3 OH2  OT    -0.834000       15.9994           0
   32465 WT1  4363 TIP3 H1   HT     0.417000        1.0080           0
   32466 WT1  4363 TIP3 H2   HT     0.417000        1.0080           0
   32467 WT1  4364 TIP3 OH2  OT    -0.834000       15.9994           0
   32468 WT1  4364 TIP3 H1   HT     0.417000        1.0080           0
   32469 WT1  4364 TIP3 H2   HT     0.417000        1.0080           0
   32470 WT1  4365 TIP3 OH2  OT    -0.834000       15.9994           0
   32471 WT1  4365 TIP3 H1   HT     0.417000        1.0080           0
   32472 WT1  4365 TIP3 H2   HT     0.417000        1.0080           0
   32473 WT1  4366 TIP3 OH2  OT    -0.834000       15.9994           0
   32474 WT1  4366 TIP3 H1   HT     0.417000        1.0080           0
   32475 WT1  4366 TIP3 H2   HT     0.417000        1.0080           0
   32476 WT1  4367 TIP3 OH2  OT    -0.834000       15.9994           0
   32477 WT1  4367 TIP3 H1   HT     0.417000        1.0080           0
   32478 WT1  4367 TIP3 H2   HT     0.417000        1.0080           0
   32479 WT1  4368 TIP3 OH2  OT    -0.834000       15.9994           0
   32480 WT1  4368 TIP3 H1   HT     0.417000        1.0080           0
   32481 WT1  4368 TIP3 H2   HT     0.417000        1.0080           0
   32482 WT1  4369 TIP3 OH2  OT    -0.834000       15.9994           0
   32483 WT1  4369 TIP3 H1   HT     0.417000        1.0080           0
   32484 WT1  4369 TIP3 H2   HT     0.417000        1.0080           0
   32485 WT1  4372 TIP3 OH2  OT    -0.834000       15.9994           0
   32486 WT1  4372 TIP3 H1   HT     0.417000        1.0080           0
   32487 WT1  4372 TIP3 H2   HT     0.417000        1.0080           0
   32488 WT1  4373 TIP3 OH2  OT    -0.834000       15.9994           0
   32489 WT1  4373 TIP3 H1   HT     0.417000        1.0080           0
   32490 WT1  4373 TIP3 H2   HT     0.417000        1.0080           0
   32491 WT1  4374 TIP3 OH2  OT    -0.834000       15.9994           0
   32492 WT1  4374 TIP3 H1   HT     0.417000        1.0080           0
   32493 WT1  4374 TIP3 H2   HT     0.417000        1.0080           0
   32494 WT1  4375 TIP3 OH2  OT    -0.834000       15.9994           0
   32495 WT1  4375 TIP3 H1   HT     0.417000        1.0080           0
   32496 WT1  4375 TIP3 H2   HT     0.417000        1.0080           0
   32497 WT1  4376 TIP3 OH2  OT    -0.834000       15.9994           0
   32498 WT1  4376 TIP3 H1   HT     0.417000        1.0080           0
   32499 WT1  4376 TIP3 H2   HT     0.417000        1.0080           0
   32500 WT1  4377 TIP3 OH2  OT    -0.834000       15.9994           0
   32501 WT1  4377 TIP3 H1   HT     0.417000        1.0080           0
   32502 WT1  4377 TIP3 H2   HT     0.417000        1.0080           0
   32503 WT1  4378 TIP3 OH2  OT    -0.834000       15.9994           0
   32504 WT1  4378 TIP3 H1   HT     0.417000        1.0080           0
   32505 WT1  4378 TIP3 H2   HT     0.417000        1.0080           0
   32506 WT1  4380 TIP3 OH2  OT    -0.834000       15.9994           0
   32507 WT1  4380 TIP3 H1   HT     0.417000        1.0080           0
   32508 WT1  4380 TIP3 H2   HT     0.417000        1.0080           0
   32509 WT1  4381 TIP3 OH2  OT    -0.834000       15.9994           0
   32510 WT1  4381 TIP3 H1   HT     0.417000        1.0080           0
   32511 WT1  4381 TIP3 H2   HT     0.417000        1.0080           0
   32512 WT1  4382 TIP3 OH2  OT    -0.834000       15.9994           0
   32513 WT1  4382 TIP3 H1   HT     0.417000        1.0080           0
   32514 WT1  4382 TIP3 H2   HT     0.417000        1.0080           0
   32515 WT1  4383 TIP3 OH2  OT    -0.834000       15.9994           0
   32516 WT1  4383 TIP3 H1   HT     0.417000        1.0080           0
   32517 WT1  4383 TIP3 H2   HT     0.417000        1.0080           0
   32518 WT1  4384 TIP3 OH2  OT    -0.834000       15.9994           0
   32519 WT1  4384 TIP3 H1   HT     0.417000        1.0080           0
   32520 WT1  4384 TIP3 H2   HT     0.417000        1.0080           0
   32521 WT1  4386 TIP3 OH2  OT    -0.834000       15.9994           0
   32522 WT1  4386 TIP3 H1   HT     0.417000        1.0080           0
   32523 WT1  4386 TIP3 H2   HT     0.417000        1.0080           0
   32524 WT1  4387 TIP3 OH2  OT    -0.834000       15.9994           0
   32525 WT1  4387 TIP3 H1   HT     0.417000        1.0080           0
   32526 WT1  4387 TIP3 H2   HT     0.417000        1.0080           0
   32527 WT1  4388 TIP3 OH2  OT    -0.834000       15.9994           0
   32528 WT1  4388 TIP3 H1   HT     0.417000        1.0080           0
   32529 WT1  4388 TIP3 H2   HT     0.417000        1.0080           0
   32530 WT1  4390 TIP3 OH2  OT    -0.834000       15.9994           0
   32531 WT1  4390 TIP3 H1   HT     0.417000        1.0080           0
   32532 WT1  4390 TIP3 H2   HT     0.417000        1.0080           0
   32533 WT1  4391 TIP3 OH2  OT    -0.834000       15.9994           0
   32534 WT1  4391 TIP3 H1   HT     0.417000        1.0080           0
   32535 WT1  4391 TIP3 H2   HT     0.417000        1.0080           0
   32536 WT1  4392 TIP3 OH2  OT    -0.834000       15.9994           0
   32537 WT1  4392 TIP3 H1   HT     0.417000        1.0080           0
   32538 WT1  4392 TIP3 H2   HT     0.417000        1.0080           0
   32539 WT1  4393 TIP3 OH2  OT    -0.834000       15.9994           0
   32540 WT1  4393 TIP3 H1   HT     0.417000        1.0080           0
   32541 WT1  4393 TIP3 H2   HT     0.417000        1.0080           0
   32542 WT1  4394 TIP3 OH2  OT    -0.834000       15.9994           0
   32543 WT1  4394 TIP3 H1   HT     0.417000        1.0080           0
   32544 WT1  4394 TIP3 H2   HT     0.417000        1.0080           0
   32545 WT1  4395 TIP3 OH2  OT    -0.834000       15.9994           0
   32546 WT1  4395 TIP3 H1   HT     0.417000        1.0080           0
   32547 WT1  4395 TIP3 H2   HT     0.417000        1.0080           0
   32548 WT1  4396 TIP3 OH2  OT    -0.834000       15.9994           0
   32549 WT1  4396 TIP3 H1   HT     0.417000        1.0080           0
   32550 WT1  4396 TIP3 H2   HT     0.417000        1.0080           0
   32551 WT1  4397 TIP3 OH2  OT    -0.834000       15.9994           0
   32552 WT1  4397 TIP3 H1   HT     0.417000        1.0080           0
   32553 WT1  4397 TIP3 H2   HT     0.417000        1.0080           0
   32554 WT1  4398 TIP3 OH2  OT    -0.834000       15.9994           0
   32555 WT1  4398 TIP3 H1   HT     0.417000        1.0080           0
   32556 WT1  4398 TIP3 H2   HT     0.417000        1.0080           0
   32557 WT1  4399 TIP3 OH2  OT    -0.834000       15.9994           0
   32558 WT1  4399 TIP3 H1   HT     0.417000        1.0080           0
   32559 WT1  4399 TIP3 H2   HT     0.417000        1.0080           0
   32560 WT1  4401 TIP3 OH2  OT    -0.834000       15.9994           0
   32561 WT1  4401 TIP3 H1   HT     0.417000        1.0080           0
   32562 WT1  4401 TIP3 H2   HT     0.417000        1.0080           0
   32563 WT1  4402 TIP3 OH2  OT    -0.834000       15.9994           0
   32564 WT1  4402 TIP3 H1   HT     0.417000        1.0080           0
   32565 WT1  4402 TIP3 H2   HT     0.417000        1.0080           0
   32566 WT1  4403 TIP3 OH2  OT    -0.834000       15.9994           0
   32567 WT1  4403 TIP3 H1   HT     0.417000        1.0080           0
   32568 WT1  4403 TIP3 H2   HT     0.417000        1.0080           0
   32569 WT1  4404 TIP3 OH2  OT    -0.834000       15.9994           0
   32570 WT1  4404 TIP3 H1   HT     0.417000        1.0080           0
   32571 WT1  4404 TIP3 H2   HT     0.417000        1.0080           0
   32572 WT1  4405 TIP3 OH2  OT    -0.834000       15.9994           0
   32573 WT1  4405 TIP3 H1   HT     0.417000        1.0080           0
   32574 WT1  4405 TIP3 H2   HT     0.417000        1.0080           0
   32575 WT1  4407 TIP3 OH2  OT    -0.834000       15.9994           0
   32576 WT1  4407 TIP3 H1   HT     0.417000        1.0080           0
   32577 WT1  4407 TIP3 H2   HT     0.417000        1.0080           0
   32578 WT1  4408 TIP3 OH2  OT    -0.834000       15.9994           0
   32579 WT1  4408 TIP3 H1   HT     0.417000        1.0080           0
   32580 WT1  4408 TIP3 H2   HT     0.417000        1.0080           0
   32581 WT1  4409 TIP3 OH2  OT    -0.834000       15.9994           0
   32582 WT1  4409 TIP3 H1   HT     0.417000        1.0080           0
   32583 WT1  4409 TIP3 H2   HT     0.417000        1.0080           0
   32584 WT1  4410 TIP3 OH2  OT    -0.834000       15.9994           0
   32585 WT1  4410 TIP3 H1   HT     0.417000        1.0080           0
   32586 WT1  4410 TIP3 H2   HT     0.417000        1.0080           0
   32587 WT1  4411 TIP3 OH2  OT    -0.834000       15.9994           0
   32588 WT1  4411 TIP3 H1   HT     0.417000        1.0080           0
   32589 WT1  4411 TIP3 H2   HT     0.417000        1.0080           0
   32590 WT1  4412 TIP3 OH2  OT    -0.834000       15.9994           0
   32591 WT1  4412 TIP3 H1   HT     0.417000        1.0080           0
   32592 WT1  4412 TIP3 H2   HT     0.417000        1.0080           0
   32593 WT1  4414 TIP3 OH2  OT    -0.834000       15.9994           0
   32594 WT1  4414 TIP3 H1   HT     0.417000        1.0080           0
   32595 WT1  4414 TIP3 H2   HT     0.417000        1.0080           0
   32596 WT1  4416 TIP3 OH2  OT    -0.834000       15.9994           0
   32597 WT1  4416 TIP3 H1   HT     0.417000        1.0080           0
   32598 WT1  4416 TIP3 H2   HT     0.417000        1.0080           0
   32599 WT1  4417 TIP3 OH2  OT    -0.834000       15.9994           0
   32600 WT1  4417 TIP3 H1   HT     0.417000        1.0080           0
   32601 WT1  4417 TIP3 H2   HT     0.417000        1.0080           0
   32602 WT1  4419 TIP3 OH2  OT    -0.834000       15.9994           0
   32603 WT1  4419 TIP3 H1   HT     0.417000        1.0080           0
   32604 WT1  4419 TIP3 H2   HT     0.417000        1.0080           0
   32605 WT1  4421 TIP3 OH2  OT    -0.834000       15.9994           0
   32606 WT1  4421 TIP3 H1   HT     0.417000        1.0080           0
   32607 WT1  4421 TIP3 H2   HT     0.417000        1.0080           0
   32608 WT1  4422 TIP3 OH2  OT    -0.834000       15.9994           0
   32609 WT1  4422 TIP3 H1   HT     0.417000        1.0080           0
   32610 WT1  4422 TIP3 H2   HT     0.417000        1.0080           0
   32611 WT1  4423 TIP3 OH2  OT    -0.834000       15.9994           0
   32612 WT1  4423 TIP3 H1   HT     0.417000        1.0080           0
   32613 WT1  4423 TIP3 H2   HT     0.417000        1.0080           0
   32614 WT1  4425 TIP3 OH2  OT    -0.834000       15.9994           0
   32615 WT1  4425 TIP3 H1   HT     0.417000        1.0080           0
   32616 WT1  4425 TIP3 H2   HT     0.417000        1.0080           0
   32617 WT1  4426 TIP3 OH2  OT    -0.834000       15.9994           0
   32618 WT1  4426 TIP3 H1   HT     0.417000        1.0080           0
   32619 WT1  4426 TIP3 H2   HT     0.417000        1.0080           0
   32620 WT1  4427 TIP3 OH2  OT    -0.834000       15.9994           0
   32621 WT1  4427 TIP3 H1   HT     0.417000        1.0080           0
   32622 WT1  4427 TIP3 H2   HT     0.417000        1.0080           0
   32623 WT1  4428 TIP3 OH2  OT    -0.834000       15.9994           0
   32624 WT1  4428 TIP3 H1   HT     0.417000        1.0080           0
   32625 WT1  4428 TIP3 H2   HT     0.417000        1.0080           0
   32626 WT1  4429 TIP3 OH2  OT    -0.834000       15.9994           0
   32627 WT1  4429 TIP3 H1   HT     0.417000        1.0080           0
   32628 WT1  4429 TIP3 H2   HT     0.417000        1.0080           0
   32629 WT1  4430 TIP3 OH2  OT    -0.834000       15.9994           0
   32630 WT1  4430 TIP3 H1   HT     0.417000        1.0080           0
   32631 WT1  4430 TIP3 H2   HT     0.417000        1.0080           0
   32632 WT1  4431 TIP3 OH2  OT    -0.834000       15.9994           0
   32633 WT1  4431 TIP3 H1   HT     0.417000        1.0080           0
   32634 WT1  4431 TIP3 H2   HT     0.417000        1.0080           0
   32635 WT1  4432 TIP3 OH2  OT    -0.834000       15.9994           0
   32636 WT1  4432 TIP3 H1   HT     0.417000        1.0080           0
   32637 WT1  4432 TIP3 H2   HT     0.417000        1.0080           0
   32638 WT1  4433 TIP3 OH2  OT    -0.834000       15.9994           0
   32639 WT1  4433 TIP3 H1   HT     0.417000        1.0080           0
   32640 WT1  4433 TIP3 H2   HT     0.417000        1.0080           0
   32641 WT1  4434 TIP3 OH2  OT    -0.834000       15.9994           0
   32642 WT1  4434 TIP3 H1   HT     0.417000        1.0080           0
   32643 WT1  4434 TIP3 H2   HT     0.417000        1.0080           0
   32644 WT1  4435 TIP3 OH2  OT    -0.834000       15.9994           0
   32645 WT1  4435 TIP3 H1   HT     0.417000        1.0080           0
   32646 WT1  4435 TIP3 H2   HT     0.417000        1.0080           0
   32647 WT1  4436 TIP3 OH2  OT    -0.834000       15.9994           0
   32648 WT1  4436 TIP3 H1   HT     0.417000        1.0080           0
   32649 WT1  4436 TIP3 H2   HT     0.417000        1.0080           0
   32650 WT1  4437 TIP3 OH2  OT    -0.834000       15.9994           0
   32651 WT1  4437 TIP3 H1   HT     0.417000        1.0080           0
   32652 WT1  4437 TIP3 H2   HT     0.417000        1.0080           0
   32653 WT1  4438 TIP3 OH2  OT    -0.834000       15.9994           0
   32654 WT1  4438 TIP3 H1   HT     0.417000        1.0080           0
   32655 WT1  4438 TIP3 H2   HT     0.417000        1.0080           0
   32656 WT1  4440 TIP3 OH2  OT    -0.834000       15.9994           0
   32657 WT1  4440 TIP3 H1   HT     0.417000        1.0080           0
   32658 WT1  4440 TIP3 H2   HT     0.417000        1.0080           0
   32659 WT1  4441 TIP3 OH2  OT    -0.834000       15.9994           0
   32660 WT1  4441 TIP3 H1   HT     0.417000        1.0080           0
   32661 WT1  4441 TIP3 H2   HT     0.417000        1.0080           0
   32662 WT1  4442 TIP3 OH2  OT    -0.834000       15.9994           0
   32663 WT1  4442 TIP3 H1   HT     0.417000        1.0080           0
   32664 WT1  4442 TIP3 H2   HT     0.417000        1.0080           0
   32665 WT1  4443 TIP3 OH2  OT    -0.834000       15.9994           0
   32666 WT1  4443 TIP3 H1   HT     0.417000        1.0080           0
   32667 WT1  4443 TIP3 H2   HT     0.417000        1.0080           0
   32668 WT1  4445 TIP3 OH2  OT    -0.834000       15.9994           0
   32669 WT1  4445 TIP3 H1   HT     0.417000        1.0080           0
   32670 WT1  4445 TIP3 H2   HT     0.417000        1.0080           0
   32671 WT1  4446 TIP3 OH2  OT    -0.834000       15.9994           0
   32672 WT1  4446 TIP3 H1   HT     0.417000        1.0080           0
   32673 WT1  4446 TIP3 H2   HT     0.417000        1.0080           0
   32674 WT1  4448 TIP3 OH2  OT    -0.834000       15.9994           0
   32675 WT1  4448 TIP3 H1   HT     0.417000        1.0080           0
   32676 WT1  4448 TIP3 H2   HT     0.417000        1.0080           0
   32677 WT1  4449 TIP3 OH2  OT    -0.834000       15.9994           0
   32678 WT1  4449 TIP3 H1   HT     0.417000        1.0080           0
   32679 WT1  4449 TIP3 H2   HT     0.417000        1.0080           0
   32680 WT1  4451 TIP3 OH2  OT    -0.834000       15.9994           0
   32681 WT1  4451 TIP3 H1   HT     0.417000        1.0080           0
   32682 WT1  4451 TIP3 H2   HT     0.417000        1.0080           0
   32683 WT1  4452 TIP3 OH2  OT    -0.834000       15.9994           0
   32684 WT1  4452 TIP3 H1   HT     0.417000        1.0080           0
   32685 WT1  4452 TIP3 H2   HT     0.417000        1.0080           0
   32686 WT1  4453 TIP3 OH2  OT    -0.834000       15.9994           0
   32687 WT1  4453 TIP3 H1   HT     0.417000        1.0080           0
   32688 WT1  4453 TIP3 H2   HT     0.417000        1.0080           0
   32689 WT1  4454 TIP3 OH2  OT    -0.834000       15.9994           0
   32690 WT1  4454 TIP3 H1   HT     0.417000        1.0080           0
   32691 WT1  4454 TIP3 H2   HT     0.417000        1.0080           0
   32692 WT1  4455 TIP3 OH2  OT    -0.834000       15.9994           0
   32693 WT1  4455 TIP3 H1   HT     0.417000        1.0080           0
   32694 WT1  4455 TIP3 H2   HT     0.417000        1.0080           0
   32695 WT1  4456 TIP3 OH2  OT    -0.834000       15.9994           0
   32696 WT1  4456 TIP3 H1   HT     0.417000        1.0080           0
   32697 WT1  4456 TIP3 H2   HT     0.417000        1.0080           0
   32698 WT1  4457 TIP3 OH2  OT    -0.834000       15.9994           0
   32699 WT1  4457 TIP3 H1   HT     0.417000        1.0080           0
   32700 WT1  4457 TIP3 H2   HT     0.417000        1.0080           0
   32701 WT1  4458 TIP3 OH2  OT    -0.834000       15.9994           0
   32702 WT1  4458 TIP3 H1   HT     0.417000        1.0080           0
   32703 WT1  4458 TIP3 H2   HT     0.417000        1.0080           0
   32704 WT1  4459 TIP3 OH2  OT    -0.834000       15.9994           0
   32705 WT1  4459 TIP3 H1   HT     0.417000        1.0080           0
   32706 WT1  4459 TIP3 H2   HT     0.417000        1.0080           0
   32707 WT1  4461 TIP3 OH2  OT    -0.834000       15.9994           0
   32708 WT1  4461 TIP3 H1   HT     0.417000        1.0080           0
   32709 WT1  4461 TIP3 H2   HT     0.417000        1.0080           0
   32710 WT1  4462 TIP3 OH2  OT    -0.834000       15.9994           0
   32711 WT1  4462 TIP3 H1   HT     0.417000        1.0080           0
   32712 WT1  4462 TIP3 H2   HT     0.417000        1.0080           0
   32713 WT1  4463 TIP3 OH2  OT    -0.834000       15.9994           0
   32714 WT1  4463 TIP3 H1   HT     0.417000        1.0080           0
   32715 WT1  4463 TIP3 H2   HT     0.417000        1.0080           0
   32716 WT1  4464 TIP3 OH2  OT    -0.834000       15.9994           0
   32717 WT1  4464 TIP3 H1   HT     0.417000        1.0080           0
   32718 WT1  4464 TIP3 H2   HT     0.417000        1.0080           0
   32719 WT1  4465 TIP3 OH2  OT    -0.834000       15.9994           0
   32720 WT1  4465 TIP3 H1   HT     0.417000        1.0080           0
   32721 WT1  4465 TIP3 H2   HT     0.417000        1.0080           0
   32722 WT1  4466 TIP3 OH2  OT    -0.834000       15.9994           0
   32723 WT1  4466 TIP3 H1   HT     0.417000        1.0080           0
   32724 WT1  4466 TIP3 H2   HT     0.417000        1.0080           0
   32725 WT1  4467 TIP3 OH2  OT    -0.834000       15.9994           0
   32726 WT1  4467 TIP3 H1   HT     0.417000        1.0080           0
   32727 WT1  4467 TIP3 H2   HT     0.417000        1.0080           0
   32728 WT1  4468 TIP3 OH2  OT    -0.834000       15.9994           0
   32729 WT1  4468 TIP3 H1   HT     0.417000        1.0080           0
   32730 WT1  4468 TIP3 H2   HT     0.417000        1.0080           0
   32731 WT1  4469 TIP3 OH2  OT    -0.834000       15.9994           0
   32732 WT1  4469 TIP3 H1   HT     0.417000        1.0080           0
   32733 WT1  4469 TIP3 H2   HT     0.417000        1.0080           0
   32734 WT1  4470 TIP3 OH2  OT    -0.834000       15.9994           0
   32735 WT1  4470 TIP3 H1   HT     0.417000        1.0080           0
   32736 WT1  4470 TIP3 H2   HT     0.417000        1.0080           0
   32737 WT1  4471 TIP3 OH2  OT    -0.834000       15.9994           0
   32738 WT1  4471 TIP3 H1   HT     0.417000        1.0080           0
   32739 WT1  4471 TIP3 H2   HT     0.417000        1.0080           0
   32740 WT1  4472 TIP3 OH2  OT    -0.834000       15.9994           0
   32741 WT1  4472 TIP3 H1   HT     0.417000        1.0080           0
   32742 WT1  4472 TIP3 H2   HT     0.417000        1.0080           0
   32743 WT1  4473 TIP3 OH2  OT    -0.834000       15.9994           0
   32744 WT1  4473 TIP3 H1   HT     0.417000        1.0080           0
   32745 WT1  4473 TIP3 H2   HT     0.417000        1.0080           0
   32746 WT1  4474 TIP3 OH2  OT    -0.834000       15.9994           0
   32747 WT1  4474 TIP3 H1   HT     0.417000        1.0080           0
   32748 WT1  4474 TIP3 H2   HT     0.417000        1.0080           0
   32749 WT1  4475 TIP3 OH2  OT    -0.834000       15.9994           0
   32750 WT1  4475 TIP3 H1   HT     0.417000        1.0080           0
   32751 WT1  4475 TIP3 H2   HT     0.417000        1.0080           0
   32752 WT1  4476 TIP3 OH2  OT    -0.834000       15.9994           0
   32753 WT1  4476 TIP3 H1   HT     0.417000        1.0080           0
   32754 WT1  4476 TIP3 H2   HT     0.417000        1.0080           0
   32755 WT1  4477 TIP3 OH2  OT    -0.834000       15.9994           0
   32756 WT1  4477 TIP3 H1   HT     0.417000        1.0080           0
   32757 WT1  4477 TIP3 H2   HT     0.417000        1.0080           0
   32758 WT1  4478 TIP3 OH2  OT    -0.834000       15.9994           0
   32759 WT1  4478 TIP3 H1   HT     0.417000        1.0080           0
   32760 WT1  4478 TIP3 H2   HT     0.417000        1.0080           0
   32761 WT1  4479 TIP3 OH2  OT    -0.834000       15.9994           0
   32762 WT1  4479 TIP3 H1   HT     0.417000        1.0080           0
   32763 WT1  4479 TIP3 H2   HT     0.417000        1.0080           0
   32764 WT1  4480 TIP3 OH2  OT    -0.834000       15.9994           0
   32765 WT1  4480 TIP3 H1   HT     0.417000        1.0080           0
   32766 WT1  4480 TIP3 H2   HT     0.417000        1.0080           0
   32767 WT1  4481 TIP3 OH2  OT    -0.834000       15.9994           0
   32768 WT1  4481 TIP3 H1   HT     0.417000        1.0080           0
   32769 WT1  4481 TIP3 H2   HT     0.417000        1.0080           0
   32770 WT1  4482 TIP3 OH2  OT    -0.834000       15.9994           0
   32771 WT1  4482 TIP3 H1   HT     0.417000        1.0080           0
   32772 WT1  4482 TIP3 H2   HT     0.417000        1.0080           0
   32773 WT1  4484 TIP3 OH2  OT    -0.834000       15.9994           0
   32774 WT1  4484 TIP3 H1   HT     0.417000        1.0080           0
   32775 WT1  4484 TIP3 H2   HT     0.417000        1.0080           0
   32776 WT1  4485 TIP3 OH2  OT    -0.834000       15.9994           0
   32777 WT1  4485 TIP3 H1   HT     0.417000        1.0080           0
   32778 WT1  4485 TIP3 H2   HT     0.417000        1.0080           0
   32779 WT1  4487 TIP3 OH2  OT    -0.834000       15.9994           0
   32780 WT1  4487 TIP3 H1   HT     0.417000        1.0080           0
   32781 WT1  4487 TIP3 H2   HT     0.417000        1.0080           0
   32782 WT1  4488 TIP3 OH2  OT    -0.834000       15.9994           0
   32783 WT1  4488 TIP3 H1   HT     0.417000        1.0080           0
   32784 WT1  4488 TIP3 H2   HT     0.417000        1.0080           0
   32785 WT1  4489 TIP3 OH2  OT    -0.834000       15.9994           0
   32786 WT1  4489 TIP3 H1   HT     0.417000        1.0080           0
   32787 WT1  4489 TIP3 H2   HT     0.417000        1.0080           0
   32788 WT1  4490 TIP3 OH2  OT    -0.834000       15.9994           0
   32789 WT1  4490 TIP3 H1   HT     0.417000        1.0080           0
   32790 WT1  4490 TIP3 H2   HT     0.417000        1.0080           0
   32791 WT1  4492 TIP3 OH2  OT    -0.834000       15.9994           0
   32792 WT1  4492 TIP3 H1   HT     0.417000        1.0080           0
   32793 WT1  4492 TIP3 H2   HT     0.417000        1.0080           0
   32794 WT1  4493 TIP3 OH2  OT    -0.834000       15.9994           0
   32795 WT1  4493 TIP3 H1   HT     0.417000        1.0080           0
   32796 WT1  4493 TIP3 H2   HT     0.417000        1.0080           0
   32797 WT1  4494 TIP3 OH2  OT    -0.834000       15.9994           0
   32798 WT1  4494 TIP3 H1   HT     0.417000        1.0080           0
   32799 WT1  4494 TIP3 H2   HT     0.417000        1.0080           0
   32800 WT1  4495 TIP3 OH2  OT    -0.834000       15.9994           0
   32801 WT1  4495 TIP3 H1   HT     0.417000        1.0080           0
   32802 WT1  4495 TIP3 H2   HT     0.417000        1.0080           0
   32803 WT1  4496 TIP3 OH2  OT    -0.834000       15.9994           0
   32804 WT1  4496 TIP3 H1   HT     0.417000        1.0080           0
   32805 WT1  4496 TIP3 H2   HT     0.417000        1.0080           0
   32806 WT1  4497 TIP3 OH2  OT    -0.834000       15.9994           0
   32807 WT1  4497 TIP3 H1   HT     0.417000        1.0080           0
   32808 WT1  4497 TIP3 H2   HT     0.417000        1.0080           0
   32809 WT1  4498 TIP3 OH2  OT    -0.834000       15.9994           0
   32810 WT1  4498 TIP3 H1   HT     0.417000        1.0080           0
   32811 WT1  4498 TIP3 H2   HT     0.417000        1.0080           0
   32812 WT1  4499 TIP3 OH2  OT    -0.834000       15.9994           0
   32813 WT1  4499 TIP3 H1   HT     0.417000        1.0080           0
   32814 WT1  4499 TIP3 H2   HT     0.417000        1.0080           0
   32815 WT1  4500 TIP3 OH2  OT    -0.834000       15.9994           0
   32816 WT1  4500 TIP3 H1   HT     0.417000        1.0080           0
   32817 WT1  4500 TIP3 H2   HT     0.417000        1.0080           0
   32818 WT1  4501 TIP3 OH2  OT    -0.834000       15.9994           0
   32819 WT1  4501 TIP3 H1   HT     0.417000        1.0080           0
   32820 WT1  4501 TIP3 H2   HT     0.417000        1.0080           0
   32821 WT1  4504 TIP3 OH2  OT    -0.834000       15.9994           0
   32822 WT1  4504 TIP3 H1   HT     0.417000        1.0080           0
   32823 WT1  4504 TIP3 H2   HT     0.417000        1.0080           0
   32824 WT1  4505 TIP3 OH2  OT    -0.834000       15.9994           0
   32825 WT1  4505 TIP3 H1   HT     0.417000        1.0080           0
   32826 WT1  4505 TIP3 H2   HT     0.417000        1.0080           0
   32827 WT1  4506 TIP3 OH2  OT    -0.834000       15.9994           0
   32828 WT1  4506 TIP3 H1   HT     0.417000        1.0080           0
   32829 WT1  4506 TIP3 H2   HT     0.417000        1.0080           0
   32830 WT1  4507 TIP3 OH2  OT    -0.834000       15.9994           0
   32831 WT1  4507 TIP3 H1   HT     0.417000        1.0080           0
   32832 WT1  4507 TIP3 H2   HT     0.417000        1.0080           0
   32833 WT1  4508 TIP3 OH2  OT    -0.834000       15.9994           0
   32834 WT1  4508 TIP3 H1   HT     0.417000        1.0080           0
   32835 WT1  4508 TIP3 H2   HT     0.417000        1.0080           0
   32836 WT1  4509 TIP3 OH2  OT    -0.834000       15.9994           0
   32837 WT1  4509 TIP3 H1   HT     0.417000        1.0080           0
   32838 WT1  4509 TIP3 H2   HT     0.417000        1.0080           0
   32839 WT1  4510 TIP3 OH2  OT    -0.834000       15.9994           0
   32840 WT1  4510 TIP3 H1   HT     0.417000        1.0080           0
   32841 WT1  4510 TIP3 H2   HT     0.417000        1.0080           0
   32842 WT1  4511 TIP3 OH2  OT    -0.834000       15.9994           0
   32843 WT1  4511 TIP3 H1   HT     0.417000        1.0080           0
   32844 WT1  4511 TIP3 H2   HT     0.417000        1.0080           0
   32845 WT1  4513 TIP3 OH2  OT    -0.834000       15.9994           0
   32846 WT1  4513 TIP3 H1   HT     0.417000        1.0080           0
   32847 WT1  4513 TIP3 H2   HT     0.417000        1.0080           0
   32848 WT1  4514 TIP3 OH2  OT    -0.834000       15.9994           0
   32849 WT1  4514 TIP3 H1   HT     0.417000        1.0080           0
   32850 WT1  4514 TIP3 H2   HT     0.417000        1.0080           0
   32851 WT1  4515 TIP3 OH2  OT    -0.834000       15.9994           0
   32852 WT1  4515 TIP3 H1   HT     0.417000        1.0080           0
   32853 WT1  4515 TIP3 H2   HT     0.417000        1.0080           0
   32854 WT1  4516 TIP3 OH2  OT    -0.834000       15.9994           0
   32855 WT1  4516 TIP3 H1   HT     0.417000        1.0080           0
   32856 WT1  4516 TIP3 H2   HT     0.417000        1.0080           0
   32857 WT1  4517 TIP3 OH2  OT    -0.834000       15.9994           0
   32858 WT1  4517 TIP3 H1   HT     0.417000        1.0080           0
   32859 WT1  4517 TIP3 H2   HT     0.417000        1.0080           0
   32860 WT1  4518 TIP3 OH2  OT    -0.834000       15.9994           0
   32861 WT1  4518 TIP3 H1   HT     0.417000        1.0080           0
   32862 WT1  4518 TIP3 H2   HT     0.417000        1.0080           0
   32863 WT1  4519 TIP3 OH2  OT    -0.834000       15.9994           0
   32864 WT1  4519 TIP3 H1   HT     0.417000        1.0080           0
   32865 WT1  4519 TIP3 H2   HT     0.417000        1.0080           0
   32866 WT1  4522 TIP3 OH2  OT    -0.834000       15.9994           0
   32867 WT1  4522 TIP3 H1   HT     0.417000        1.0080           0
   32868 WT1  4522 TIP3 H2   HT     0.417000        1.0080           0
   32869 WT1  4523 TIP3 OH2  OT    -0.834000       15.9994           0
   32870 WT1  4523 TIP3 H1   HT     0.417000        1.0080           0
   32871 WT1  4523 TIP3 H2   HT     0.417000        1.0080           0
   32872 WT1  4524 TIP3 OH2  OT    -0.834000       15.9994           0
   32873 WT1  4524 TIP3 H1   HT     0.417000        1.0080           0
   32874 WT1  4524 TIP3 H2   HT     0.417000        1.0080           0
   32875 WT1  4525 TIP3 OH2  OT    -0.834000       15.9994           0
   32876 WT1  4525 TIP3 H1   HT     0.417000        1.0080           0
   32877 WT1  4525 TIP3 H2   HT     0.417000        1.0080           0
   32878 WT1  4527 TIP3 OH2  OT    -0.834000       15.9994           0
   32879 WT1  4527 TIP3 H1   HT     0.417000        1.0080           0
   32880 WT1  4527 TIP3 H2   HT     0.417000        1.0080           0
   32881 WT1  4528 TIP3 OH2  OT    -0.834000       15.9994           0
   32882 WT1  4528 TIP3 H1   HT     0.417000        1.0080           0
   32883 WT1  4528 TIP3 H2   HT     0.417000        1.0080           0
   32884 WT1  4529 TIP3 OH2  OT    -0.834000       15.9994           0
   32885 WT1  4529 TIP3 H1   HT     0.417000        1.0080           0
   32886 WT1  4529 TIP3 H2   HT     0.417000        1.0080           0
   32887 WT1  4530 TIP3 OH2  OT    -0.834000       15.9994           0
   32888 WT1  4530 TIP3 H1   HT     0.417000        1.0080           0
   32889 WT1  4530 TIP3 H2   HT     0.417000        1.0080           0
   32890 WT1  4531 TIP3 OH2  OT    -0.834000       15.9994           0
   32891 WT1  4531 TIP3 H1   HT     0.417000        1.0080           0
   32892 WT1  4531 TIP3 H2   HT     0.417000        1.0080           0
   32893 WT1  4532 TIP3 OH2  OT    -0.834000       15.9994           0
   32894 WT1  4532 TIP3 H1   HT     0.417000        1.0080           0
   32895 WT1  4532 TIP3 H2   HT     0.417000        1.0080           0
   32896 WT1  4534 TIP3 OH2  OT    -0.834000       15.9994           0
   32897 WT1  4534 TIP3 H1   HT     0.417000        1.0080           0
   32898 WT1  4534 TIP3 H2   HT     0.417000        1.0080           0
   32899 WT1  4536 TIP3 OH2  OT    -0.834000       15.9994           0
   32900 WT1  4536 TIP3 H1   HT     0.417000        1.0080           0
   32901 WT1  4536 TIP3 H2   HT     0.417000        1.0080           0
   32902 WT1  4537 TIP3 OH2  OT    -0.834000       15.9994           0
   32903 WT1  4537 TIP3 H1   HT     0.417000        1.0080           0
   32904 WT1  4537 TIP3 H2   HT     0.417000        1.0080           0
   32905 WT1  4538 TIP3 OH2  OT    -0.834000       15.9994           0
   32906 WT1  4538 TIP3 H1   HT     0.417000        1.0080           0
   32907 WT1  4538 TIP3 H2   HT     0.417000        1.0080           0
   32908 WT1  4539 TIP3 OH2  OT    -0.834000       15.9994           0
   32909 WT1  4539 TIP3 H1   HT     0.417000        1.0080           0
   32910 WT1  4539 TIP3 H2   HT     0.417000        1.0080           0
   32911 WT1  4540 TIP3 OH2  OT    -0.834000       15.9994           0
   32912 WT1  4540 TIP3 H1   HT     0.417000        1.0080           0
   32913 WT1  4540 TIP3 H2   HT     0.417000        1.0080           0
   32914 WT1  4542 TIP3 OH2  OT    -0.834000       15.9994           0
   32915 WT1  4542 TIP3 H1   HT     0.417000        1.0080           0
   32916 WT1  4542 TIP3 H2   HT     0.417000        1.0080           0
   32917 WT1  4543 TIP3 OH2  OT    -0.834000       15.9994           0
   32918 WT1  4543 TIP3 H1   HT     0.417000        1.0080           0
   32919 WT1  4543 TIP3 H2   HT     0.417000        1.0080           0
   32920 WT1  4544 TIP3 OH2  OT    -0.834000       15.9994           0
   32921 WT1  4544 TIP3 H1   HT     0.417000        1.0080           0
   32922 WT1  4544 TIP3 H2   HT     0.417000        1.0080           0
   32923 WT1  4546 TIP3 OH2  OT    -0.834000       15.9994           0
   32924 WT1  4546 TIP3 H1   HT     0.417000        1.0080           0
   32925 WT1  4546 TIP3 H2   HT     0.417000        1.0080           0
   32926 WT1  4550 TIP3 OH2  OT    -0.834000       15.9994           0
   32927 WT1  4550 TIP3 H1   HT     0.417000        1.0080           0
   32928 WT1  4550 TIP3 H2   HT     0.417000        1.0080           0
   32929 WT1  4552 TIP3 OH2  OT    -0.834000       15.9994           0
   32930 WT1  4552 TIP3 H1   HT     0.417000        1.0080           0
   32931 WT1  4552 TIP3 H2   HT     0.417000        1.0080           0
   32932 WT1  4553 TIP3 OH2  OT    -0.834000       15.9994           0
   32933 WT1  4553 TIP3 H1   HT     0.417000        1.0080           0
   32934 WT1  4553 TIP3 H2   HT     0.417000        1.0080           0
   32935 WT1  4554 TIP3 OH2  OT    -0.834000       15.9994           0
   32936 WT1  4554 TIP3 H1   HT     0.417000        1.0080           0
   32937 WT1  4554 TIP3 H2   HT     0.417000        1.0080           0
   32938 WT1  4555 TIP3 OH2  OT    -0.834000       15.9994           0
   32939 WT1  4555 TIP3 H1   HT     0.417000        1.0080           0
   32940 WT1  4555 TIP3 H2   HT     0.417000        1.0080           0
   32941 WT1  4556 TIP3 OH2  OT    -0.834000       15.9994           0
   32942 WT1  4556 TIP3 H1   HT     0.417000        1.0080           0
   32943 WT1  4556 TIP3 H2   HT     0.417000        1.0080           0
   32944 WT1  4557 TIP3 OH2  OT    -0.834000       15.9994           0
   32945 WT1  4557 TIP3 H1   HT     0.417000        1.0080           0
   32946 WT1  4557 TIP3 H2   HT     0.417000        1.0080           0
   32947 WT1  4558 TIP3 OH2  OT    -0.834000       15.9994           0
   32948 WT1  4558 TIP3 H1   HT     0.417000        1.0080           0
   32949 WT1  4558 TIP3 H2   HT     0.417000        1.0080           0
   32950 WT1  4559 TIP3 OH2  OT    -0.834000       15.9994           0
   32951 WT1  4559 TIP3 H1   HT     0.417000        1.0080           0
   32952 WT1  4559 TIP3 H2   HT     0.417000        1.0080           0
   32953 WT1  4560 TIP3 OH2  OT    -0.834000       15.9994           0
   32954 WT1  4560 TIP3 H1   HT     0.417000        1.0080           0
   32955 WT1  4560 TIP3 H2   HT     0.417000        1.0080           0
   32956 WT1  4561 TIP3 OH2  OT    -0.834000       15.9994           0
   32957 WT1  4561 TIP3 H1   HT     0.417000        1.0080           0
   32958 WT1  4561 TIP3 H2   HT     0.417000        1.0080           0
   32959 WT1  4562 TIP3 OH2  OT    -0.834000       15.9994           0
   32960 WT1  4562 TIP3 H1   HT     0.417000        1.0080           0
   32961 WT1  4562 TIP3 H2   HT     0.417000        1.0080           0
   32962 WT1  4563 TIP3 OH2  OT    -0.834000       15.9994           0
   32963 WT1  4563 TIP3 H1   HT     0.417000        1.0080           0
   32964 WT1  4563 TIP3 H2   HT     0.417000        1.0080           0
   32965 WT1  4564 TIP3 OH2  OT    -0.834000       15.9994           0
   32966 WT1  4564 TIP3 H1   HT     0.417000        1.0080           0
   32967 WT1  4564 TIP3 H2   HT     0.417000        1.0080           0
   32968 WT1  4565 TIP3 OH2  OT    -0.834000       15.9994           0
   32969 WT1  4565 TIP3 H1   HT     0.417000        1.0080           0
   32970 WT1  4565 TIP3 H2   HT     0.417000        1.0080           0
   32971 WT1  4567 TIP3 OH2  OT    -0.834000       15.9994           0
   32972 WT1  4567 TIP3 H1   HT     0.417000        1.0080           0
   32973 WT1  4567 TIP3 H2   HT     0.417000        1.0080           0
   32974 WT1  4569 TIP3 OH2  OT    -0.834000       15.9994           0
   32975 WT1  4569 TIP3 H1   HT     0.417000        1.0080           0
   32976 WT1  4569 TIP3 H2   HT     0.417000        1.0080           0
   32977 WT1  4570 TIP3 OH2  OT    -0.834000       15.9994           0
   32978 WT1  4570 TIP3 H1   HT     0.417000        1.0080           0
   32979 WT1  4570 TIP3 H2   HT     0.417000        1.0080           0
   32980 WT1  4571 TIP3 OH2  OT    -0.834000       15.9994           0
   32981 WT1  4571 TIP3 H1   HT     0.417000        1.0080           0
   32982 WT1  4571 TIP3 H2   HT     0.417000        1.0080           0
   32983 WT1  4572 TIP3 OH2  OT    -0.834000       15.9994           0
   32984 WT1  4572 TIP3 H1   HT     0.417000        1.0080           0
   32985 WT1  4572 TIP3 H2   HT     0.417000        1.0080           0
   32986 WT1  4574 TIP3 OH2  OT    -0.834000       15.9994           0
   32987 WT1  4574 TIP3 H1   HT     0.417000        1.0080           0
   32988 WT1  4574 TIP3 H2   HT     0.417000        1.0080           0
   32989 WT1  4575 TIP3 OH2  OT    -0.834000       15.9994           0
   32990 WT1  4575 TIP3 H1   HT     0.417000        1.0080           0
   32991 WT1  4575 TIP3 H2   HT     0.417000        1.0080           0
   32992 WT1  4576 TIP3 OH2  OT    -0.834000       15.9994           0
   32993 WT1  4576 TIP3 H1   HT     0.417000        1.0080           0
   32994 WT1  4576 TIP3 H2   HT     0.417000        1.0080           0
   32995 WT1  4577 TIP3 OH2  OT    -0.834000       15.9994           0
   32996 WT1  4577 TIP3 H1   HT     0.417000        1.0080           0
   32997 WT1  4577 TIP3 H2   HT     0.417000        1.0080           0
   32998 WT1  4578 TIP3 OH2  OT    -0.834000       15.9994           0
   32999 WT1  4578 TIP3 H1   HT     0.417000        1.0080           0
   33000 WT1  4578 TIP3 H2   HT     0.417000        1.0080           0
   33001 WT1  4579 TIP3 OH2  OT    -0.834000       15.9994           0
   33002 WT1  4579 TIP3 H1   HT     0.417000        1.0080           0
   33003 WT1  4579 TIP3 H2   HT     0.417000        1.0080           0
   33004 WT1  4580 TIP3 OH2  OT    -0.834000       15.9994           0
   33005 WT1  4580 TIP3 H1   HT     0.417000        1.0080           0
   33006 WT1  4580 TIP3 H2   HT     0.417000        1.0080           0
   33007 WT1  4581 TIP3 OH2  OT    -0.834000       15.9994           0
   33008 WT1  4581 TIP3 H1   HT     0.417000        1.0080           0
   33009 WT1  4581 TIP3 H2   HT     0.417000        1.0080           0
   33010 WT1  4582 TIP3 OH2  OT    -0.834000       15.9994           0
   33011 WT1  4582 TIP3 H1   HT     0.417000        1.0080           0
   33012 WT1  4582 TIP3 H2   HT     0.417000        1.0080           0
   33013 WT1  4584 TIP3 OH2  OT    -0.834000       15.9994           0
   33014 WT1  4584 TIP3 H1   HT     0.417000        1.0080           0
   33015 WT1  4584 TIP3 H2   HT     0.417000        1.0080           0
   33016 WT1  4586 TIP3 OH2  OT    -0.834000       15.9994           0
   33017 WT1  4586 TIP3 H1   HT     0.417000        1.0080           0
   33018 WT1  4586 TIP3 H2   HT     0.417000        1.0080           0
   33019 WT1  4588 TIP3 OH2  OT    -0.834000       15.9994           0
   33020 WT1  4588 TIP3 H1   HT     0.417000        1.0080           0
   33021 WT1  4588 TIP3 H2   HT     0.417000        1.0080           0
   33022 WT1  4594 TIP3 OH2  OT    -0.834000       15.9994           0
   33023 WT1  4594 TIP3 H1   HT     0.417000        1.0080           0
   33024 WT1  4594 TIP3 H2   HT     0.417000        1.0080           0
   33025 WT1  4597 TIP3 OH2  OT    -0.834000       15.9994           0
   33026 WT1  4597 TIP3 H1   HT     0.417000        1.0080           0
   33027 WT1  4597 TIP3 H2   HT     0.417000        1.0080           0
   33028 WT1  4598 TIP3 OH2  OT    -0.834000       15.9994           0
   33029 WT1  4598 TIP3 H1   HT     0.417000        1.0080           0
   33030 WT1  4598 TIP3 H2   HT     0.417000        1.0080           0
   33031 WT1  4599 TIP3 OH2  OT    -0.834000       15.9994           0
   33032 WT1  4599 TIP3 H1   HT     0.417000        1.0080           0
   33033 WT1  4599 TIP3 H2   HT     0.417000        1.0080           0
   33034 WT1  4600 TIP3 OH2  OT    -0.834000       15.9994           0
   33035 WT1  4600 TIP3 H1   HT     0.417000        1.0080           0
   33036 WT1  4600 TIP3 H2   HT     0.417000        1.0080           0
   33037 WT1  4602 TIP3 OH2  OT    -0.834000       15.9994           0
   33038 WT1  4602 TIP3 H1   HT     0.417000        1.0080           0
   33039 WT1  4602 TIP3 H2   HT     0.417000        1.0080           0
   33040 WT1  4603 TIP3 OH2  OT    -0.834000       15.9994           0
   33041 WT1  4603 TIP3 H1   HT     0.417000        1.0080           0
   33042 WT1  4603 TIP3 H2   HT     0.417000        1.0080           0
   33043 WT1  4605 TIP3 OH2  OT    -0.834000       15.9994           0
   33044 WT1  4605 TIP3 H1   HT     0.417000        1.0080           0
   33045 WT1  4605 TIP3 H2   HT     0.417000        1.0080           0
   33046 WT1  4606 TIP3 OH2  OT    -0.834000       15.9994           0
   33047 WT1  4606 TIP3 H1   HT     0.417000        1.0080           0
   33048 WT1  4606 TIP3 H2   HT     0.417000        1.0080           0
   33049 WT1  4615 TIP3 OH2  OT    -0.834000       15.9994           0
   33050 WT1  4615 TIP3 H1   HT     0.417000        1.0080           0
   33051 WT1  4615 TIP3 H2   HT     0.417000        1.0080           0
   33052 WT1  4616 TIP3 OH2  OT    -0.834000       15.9994           0
   33053 WT1  4616 TIP3 H1   HT     0.417000        1.0080           0
   33054 WT1  4616 TIP3 H2   HT     0.417000        1.0080           0
   33055 WT1  4617 TIP3 OH2  OT    -0.834000       15.9994           0
   33056 WT1  4617 TIP3 H1   HT     0.417000        1.0080           0
   33057 WT1  4617 TIP3 H2   HT     0.417000        1.0080           0
   33058 WT1  4618 TIP3 OH2  OT    -0.834000       15.9994           0
   33059 WT1  4618 TIP3 H1   HT     0.417000        1.0080           0
   33060 WT1  4618 TIP3 H2   HT     0.417000        1.0080           0
   33061 WT1  4621 TIP3 OH2  OT    -0.834000       15.9994           0
   33062 WT1  4621 TIP3 H1   HT     0.417000        1.0080           0
   33063 WT1  4621 TIP3 H2   HT     0.417000        1.0080           0
   33064 WT1  4622 TIP3 OH2  OT    -0.834000       15.9994           0
   33065 WT1  4622 TIP3 H1   HT     0.417000        1.0080           0
   33066 WT1  4622 TIP3 H2   HT     0.417000        1.0080           0
   33067 WT1  4623 TIP3 OH2  OT    -0.834000       15.9994           0
   33068 WT1  4623 TIP3 H1   HT     0.417000        1.0080           0
   33069 WT1  4623 TIP3 H2   HT     0.417000        1.0080           0
   33070 WT1  4625 TIP3 OH2  OT    -0.834000       15.9994           0
   33071 WT1  4625 TIP3 H1   HT     0.417000        1.0080           0
   33072 WT1  4625 TIP3 H2   HT     0.417000        1.0080           0
   33073 WT1  4626 TIP3 OH2  OT    -0.834000       15.9994           0
   33074 WT1  4626 TIP3 H1   HT     0.417000        1.0080           0
   33075 WT1  4626 TIP3 H2   HT     0.417000        1.0080           0
   33076 WT1  4627 TIP3 OH2  OT    -0.834000       15.9994           0
   33077 WT1  4627 TIP3 H1   HT     0.417000        1.0080           0
   33078 WT1  4627 TIP3 H2   HT     0.417000        1.0080           0
   33079 WT1  4628 TIP3 OH2  OT    -0.834000       15.9994           0
   33080 WT1  4628 TIP3 H1   HT     0.417000        1.0080           0
   33081 WT1  4628 TIP3 H2   HT     0.417000        1.0080           0
   33082 WT1  4629 TIP3 OH2  OT    -0.834000       15.9994           0
   33083 WT1  4629 TIP3 H1   HT     0.417000        1.0080           0
   33084 WT1  4629 TIP3 H2   HT     0.417000        1.0080           0
   33085 WT1  4630 TIP3 OH2  OT    -0.834000       15.9994           0
   33086 WT1  4630 TIP3 H1   HT     0.417000        1.0080           0
   33087 WT1  4630 TIP3 H2   HT     0.417000        1.0080           0
   33088 WT1  4631 TIP3 OH2  OT    -0.834000       15.9994           0
   33089 WT1  4631 TIP3 H1   HT     0.417000        1.0080           0
   33090 WT1  4631 TIP3 H2   HT     0.417000        1.0080           0
   33091 WT1  4638 TIP3 OH2  OT    -0.834000       15.9994           0
   33092 WT1  4638 TIP3 H1   HT     0.417000        1.0080           0
   33093 WT1  4638 TIP3 H2   HT     0.417000        1.0080           0
   33094 WT1  4640 TIP3 OH2  OT    -0.834000       15.9994           0
   33095 WT1  4640 TIP3 H1   HT     0.417000        1.0080           0
   33096 WT1  4640 TIP3 H2   HT     0.417000        1.0080           0
   33097 WT1  4641 TIP3 OH2  OT    -0.834000       15.9994           0
   33098 WT1  4641 TIP3 H1   HT     0.417000        1.0080           0
   33099 WT1  4641 TIP3 H2   HT     0.417000        1.0080           0
   33100 WT1  4642 TIP3 OH2  OT    -0.834000       15.9994           0
   33101 WT1  4642 TIP3 H1   HT     0.417000        1.0080           0
   33102 WT1  4642 TIP3 H2   HT     0.417000        1.0080           0
   33103 WT1  4643 TIP3 OH2  OT    -0.834000       15.9994           0
   33104 WT1  4643 TIP3 H1   HT     0.417000        1.0080           0
   33105 WT1  4643 TIP3 H2   HT     0.417000        1.0080           0
   33106 WT1  4644 TIP3 OH2  OT    -0.834000       15.9994           0
   33107 WT1  4644 TIP3 H1   HT     0.417000        1.0080           0
   33108 WT1  4644 TIP3 H2   HT     0.417000        1.0080           0
   33109 WT1  4645 TIP3 OH2  OT    -0.834000       15.9994           0
   33110 WT1  4645 TIP3 H1   HT     0.417000        1.0080           0
   33111 WT1  4645 TIP3 H2   HT     0.417000        1.0080           0
   33112 WT1  4647 TIP3 OH2  OT    -0.834000       15.9994           0
   33113 WT1  4647 TIP3 H1   HT     0.417000        1.0080           0
   33114 WT1  4647 TIP3 H2   HT     0.417000        1.0080           0
   33115 WT1  4648 TIP3 OH2  OT    -0.834000       15.9994           0
   33116 WT1  4648 TIP3 H1   HT     0.417000        1.0080           0
   33117 WT1  4648 TIP3 H2   HT     0.417000        1.0080           0
   33118 WT1  4649 TIP3 OH2  OT    -0.834000       15.9994           0
   33119 WT1  4649 TIP3 H1   HT     0.417000        1.0080           0
   33120 WT1  4649 TIP3 H2   HT     0.417000        1.0080           0
   33121 WT1  4654 TIP3 OH2  OT    -0.834000       15.9994           0
   33122 WT1  4654 TIP3 H1   HT     0.417000        1.0080           0
   33123 WT1  4654 TIP3 H2   HT     0.417000        1.0080           0
   33124 WT1  4657 TIP3 OH2  OT    -0.834000       15.9994           0
   33125 WT1  4657 TIP3 H1   HT     0.417000        1.0080           0
   33126 WT1  4657 TIP3 H2   HT     0.417000        1.0080           0
   33127 WT1  4658 TIP3 OH2  OT    -0.834000       15.9994           0
   33128 WT1  4658 TIP3 H1   HT     0.417000        1.0080           0
   33129 WT1  4658 TIP3 H2   HT     0.417000        1.0080           0
   33130 WT1  4661 TIP3 OH2  OT    -0.834000       15.9994           0
   33131 WT1  4661 TIP3 H1   HT     0.417000        1.0080           0
   33132 WT1  4661 TIP3 H2   HT     0.417000        1.0080           0
   33133 WT1  4663 TIP3 OH2  OT    -0.834000       15.9994           0
   33134 WT1  4663 TIP3 H1   HT     0.417000        1.0080           0
   33135 WT1  4663 TIP3 H2   HT     0.417000        1.0080           0
   33136 WT1  4664 TIP3 OH2  OT    -0.834000       15.9994           0
   33137 WT1  4664 TIP3 H1   HT     0.417000        1.0080           0
   33138 WT1  4664 TIP3 H2   HT     0.417000        1.0080           0
   33139 WT1  4665 TIP3 OH2  OT    -0.834000       15.9994           0
   33140 WT1  4665 TIP3 H1   HT     0.417000        1.0080           0
   33141 WT1  4665 TIP3 H2   HT     0.417000        1.0080           0
   33142 WT1  4666 TIP3 OH2  OT    -0.834000       15.9994           0
   33143 WT1  4666 TIP3 H1   HT     0.417000        1.0080           0
   33144 WT1  4666 TIP3 H2   HT     0.417000        1.0080           0
   33145 WT1  4667 TIP3 OH2  OT    -0.834000       15.9994           0
   33146 WT1  4667 TIP3 H1   HT     0.417000        1.0080           0
   33147 WT1  4667 TIP3 H2   HT     0.417000        1.0080           0
   33148 WT1  4668 TIP3 OH2  OT    -0.834000       15.9994           0
   33149 WT1  4668 TIP3 H1   HT     0.417000        1.0080           0
   33150 WT1  4668 TIP3 H2   HT     0.417000        1.0080           0
   33151 WT1  4670 TIP3 OH2  OT    -0.834000       15.9994           0
   33152 WT1  4670 TIP3 H1   HT     0.417000        1.0080           0
   33153 WT1  4670 TIP3 H2   HT     0.417000        1.0080           0
   33154 WT1  4671 TIP3 OH2  OT    -0.834000       15.9994           0
   33155 WT1  4671 TIP3 H1   HT     0.417000        1.0080           0
   33156 WT1  4671 TIP3 H2   HT     0.417000        1.0080           0
   33157 WT1  4679 TIP3 OH2  OT    -0.834000       15.9994           0
   33158 WT1  4679 TIP3 H1   HT     0.417000        1.0080           0
   33159 WT1  4679 TIP3 H2   HT     0.417000        1.0080           0
   33160 WT1  4680 TIP3 OH2  OT    -0.834000       15.9994           0
   33161 WT1  4680 TIP3 H1   HT     0.417000        1.0080           0
   33162 WT1  4680 TIP3 H2   HT     0.417000        1.0080           0
   33163 WT1  4685 TIP3 OH2  OT    -0.834000       15.9994           0
   33164 WT1  4685 TIP3 H1   HT     0.417000        1.0080           0
   33165 WT1  4685 TIP3 H2   HT     0.417000        1.0080           0
   33166 WT1  4686 TIP3 OH2  OT    -0.834000       15.9994           0
   33167 WT1  4686 TIP3 H1   HT     0.417000        1.0080           0
   33168 WT1  4686 TIP3 H2   HT     0.417000        1.0080           0
   33169 WT1  4687 TIP3 OH2  OT    -0.834000       15.9994           0
   33170 WT1  4687 TIP3 H1   HT     0.417000        1.0080           0
   33171 WT1  4687 TIP3 H2   HT     0.417000        1.0080           0
   33172 WT1  4694 TIP3 OH2  OT    -0.834000       15.9994           0
   33173 WT1  4694 TIP3 H1   HT     0.417000        1.0080           0
   33174 WT1  4694 TIP3 H2   HT     0.417000        1.0080           0
   33175 WT1  4695 TIP3 OH2  OT    -0.834000       15.9994           0
   33176 WT1  4695 TIP3 H1   HT     0.417000        1.0080           0
   33177 WT1  4695 TIP3 H2   HT     0.417000        1.0080           0
   33178 WT1  4701 TIP3 OH2  OT    -0.834000       15.9994           0
   33179 WT1  4701 TIP3 H1   HT     0.417000        1.0080           0
   33180 WT1  4701 TIP3 H2   HT     0.417000        1.0080           0
   33181 WT1  4702 TIP3 OH2  OT    -0.834000       15.9994           0
   33182 WT1  4702 TIP3 H1   HT     0.417000        1.0080           0
   33183 WT1  4702 TIP3 H2   HT     0.417000        1.0080           0
   33184 WT1  4703 TIP3 OH2  OT    -0.834000       15.9994           0
   33185 WT1  4703 TIP3 H1   HT     0.417000        1.0080           0
   33186 WT1  4703 TIP3 H2   HT     0.417000        1.0080           0
   33187 WT1  4704 TIP3 OH2  OT    -0.834000       15.9994           0
   33188 WT1  4704 TIP3 H1   HT     0.417000        1.0080           0
   33189 WT1  4704 TIP3 H2   HT     0.417000        1.0080           0
   33190 WT1  4705 TIP3 OH2  OT    -0.834000       15.9994           0
   33191 WT1  4705 TIP3 H1   HT     0.417000        1.0080           0
   33192 WT1  4705 TIP3 H2   HT     0.417000        1.0080           0
   33193 WT1  4706 TIP3 OH2  OT    -0.834000       15.9994           0
   33194 WT1  4706 TIP3 H1   HT     0.417000        1.0080           0
   33195 WT1  4706 TIP3 H2   HT     0.417000        1.0080           0
   33196 WT1  4707 TIP3 OH2  OT    -0.834000       15.9994           0
   33197 WT1  4707 TIP3 H1   HT     0.417000        1.0080           0
   33198 WT1  4707 TIP3 H2   HT     0.417000        1.0080           0
   33199 WT1  4709 TIP3 OH2  OT    -0.834000       15.9994           0
   33200 WT1  4709 TIP3 H1   HT     0.417000        1.0080           0
   33201 WT1  4709 TIP3 H2   HT     0.417000        1.0080           0
   33202 WT1  4710 TIP3 OH2  OT    -0.834000       15.9994           0
   33203 WT1  4710 TIP3 H1   HT     0.417000        1.0080           0
   33204 WT1  4710 TIP3 H2   HT     0.417000        1.0080           0
   33205 WT1  4711 TIP3 OH2  OT    -0.834000       15.9994           0
   33206 WT1  4711 TIP3 H1   HT     0.417000        1.0080           0
   33207 WT1  4711 TIP3 H2   HT     0.417000        1.0080           0
   33208 WT1  4713 TIP3 OH2  OT    -0.834000       15.9994           0
   33209 WT1  4713 TIP3 H1   HT     0.417000        1.0080           0
   33210 WT1  4713 TIP3 H2   HT     0.417000        1.0080           0
   33211 WT1  4721 TIP3 OH2  OT    -0.834000       15.9994           0
   33212 WT1  4721 TIP3 H1   HT     0.417000        1.0080           0
   33213 WT1  4721 TIP3 H2   HT     0.417000        1.0080           0
   33214 WT1  4722 TIP3 OH2  OT    -0.834000       15.9994           0
   33215 WT1  4722 TIP3 H1   HT     0.417000        1.0080           0
   33216 WT1  4722 TIP3 H2   HT     0.417000        1.0080           0
   33217 WT1  4723 TIP3 OH2  OT    -0.834000       15.9994           0
   33218 WT1  4723 TIP3 H1   HT     0.417000        1.0080           0
   33219 WT1  4723 TIP3 H2   HT     0.417000        1.0080           0
   33220 WT1  4725 TIP3 OH2  OT    -0.834000       15.9994           0
   33221 WT1  4725 TIP3 H1   HT     0.417000        1.0080           0
   33222 WT1  4725 TIP3 H2   HT     0.417000        1.0080           0
   33223 WT1  4727 TIP3 OH2  OT    -0.834000       15.9994           0
   33224 WT1  4727 TIP3 H1   HT     0.417000        1.0080           0
   33225 WT1  4727 TIP3 H2   HT     0.417000        1.0080           0
   33226 WT1  4728 TIP3 OH2  OT    -0.834000       15.9994           0
   33227 WT1  4728 TIP3 H1   HT     0.417000        1.0080           0
   33228 WT1  4728 TIP3 H2   HT     0.417000        1.0080           0
   33229 WT1  4729 TIP3 OH2  OT    -0.834000       15.9994           0
   33230 WT1  4729 TIP3 H1   HT     0.417000        1.0080           0
   33231 WT1  4729 TIP3 H2   HT     0.417000        1.0080           0
   33232 WT1  4732 TIP3 OH2  OT    -0.834000       15.9994           0
   33233 WT1  4732 TIP3 H1   HT     0.417000        1.0080           0
   33234 WT1  4732 TIP3 H2   HT     0.417000        1.0080           0
   33235 WT1  4739 TIP3 OH2  OT    -0.834000       15.9994           0
   33236 WT1  4739 TIP3 H1   HT     0.417000        1.0080           0
   33237 WT1  4739 TIP3 H2   HT     0.417000        1.0080           0
   33238 WT1  4741 TIP3 OH2  OT    -0.834000       15.9994           0
   33239 WT1  4741 TIP3 H1   HT     0.417000        1.0080           0
   33240 WT1  4741 TIP3 H2   HT     0.417000        1.0080           0
   33241 WT1  4744 TIP3 OH2  OT    -0.834000       15.9994           0
   33242 WT1  4744 TIP3 H1   HT     0.417000        1.0080           0
   33243 WT1  4744 TIP3 H2   HT     0.417000        1.0080           0
   33244 WT1  4746 TIP3 OH2  OT    -0.834000       15.9994           0
   33245 WT1  4746 TIP3 H1   HT     0.417000        1.0080           0
   33246 WT1  4746 TIP3 H2   HT     0.417000        1.0080           0
   33247 WT1  4747 TIP3 OH2  OT    -0.834000       15.9994           0
   33248 WT1  4747 TIP3 H1   HT     0.417000        1.0080           0
   33249 WT1  4747 TIP3 H2   HT     0.417000        1.0080           0
   33250 WT1  4748 TIP3 OH2  OT    -0.834000       15.9994           0
   33251 WT1  4748 TIP3 H1   HT     0.417000        1.0080           0
   33252 WT1  4748 TIP3 H2   HT     0.417000        1.0080           0
   33253 WT1  4750 TIP3 OH2  OT    -0.834000       15.9994           0
   33254 WT1  4750 TIP3 H1   HT     0.417000        1.0080           0
   33255 WT1  4750 TIP3 H2   HT     0.417000        1.0080           0
   33256 WT1  4751 TIP3 OH2  OT    -0.834000       15.9994           0
   33257 WT1  4751 TIP3 H1   HT     0.417000        1.0080           0
   33258 WT1  4751 TIP3 H2   HT     0.417000        1.0080           0
   33259 WT1  4754 TIP3 OH2  OT    -0.834000       15.9994           0
   33260 WT1  4754 TIP3 H1   HT     0.417000        1.0080           0
   33261 WT1  4754 TIP3 H2   HT     0.417000        1.0080           0
   33262 WT1  4756 TIP3 OH2  OT    -0.834000       15.9994           0
   33263 WT1  4756 TIP3 H1   HT     0.417000        1.0080           0
   33264 WT1  4756 TIP3 H2   HT     0.417000        1.0080           0
   33265 WT1  4759 TIP3 OH2  OT    -0.834000       15.9994           0
   33266 WT1  4759 TIP3 H1   HT     0.417000        1.0080           0
   33267 WT1  4759 TIP3 H2   HT     0.417000        1.0080           0
   33268 WT1  4766 TIP3 OH2  OT    -0.834000       15.9994           0
   33269 WT1  4766 TIP3 H1   HT     0.417000        1.0080           0
   33270 WT1  4766 TIP3 H2   HT     0.417000        1.0080           0
   33271 WT1  4767 TIP3 OH2  OT    -0.834000       15.9994           0
   33272 WT1  4767 TIP3 H1   HT     0.417000        1.0080           0
   33273 WT1  4767 TIP3 H2   HT     0.417000        1.0080           0
   33274 WT1  4768 TIP3 OH2  OT    -0.834000       15.9994           0
   33275 WT1  4768 TIP3 H1   HT     0.417000        1.0080           0
   33276 WT1  4768 TIP3 H2   HT     0.417000        1.0080           0
   33277 WT1  4769 TIP3 OH2  OT    -0.834000       15.9994           0
   33278 WT1  4769 TIP3 H1   HT     0.417000        1.0080           0
   33279 WT1  4769 TIP3 H2   HT     0.417000        1.0080           0
   33280 WT1  4770 TIP3 OH2  OT    -0.834000       15.9994           0
   33281 WT1  4770 TIP3 H1   HT     0.417000        1.0080           0
   33282 WT1  4770 TIP3 H2   HT     0.417000        1.0080           0
   33283 WT1  4771 TIP3 OH2  OT    -0.834000       15.9994           0
   33284 WT1  4771 TIP3 H1   HT     0.417000        1.0080           0
   33285 WT1  4771 TIP3 H2   HT     0.417000        1.0080           0
   33286 WT1  4772 TIP3 OH2  OT    -0.834000       15.9994           0
   33287 WT1  4772 TIP3 H1   HT     0.417000        1.0080           0
   33288 WT1  4772 TIP3 H2   HT     0.417000        1.0080           0
   33289 WT1  4773 TIP3 OH2  OT    -0.834000       15.9994           0
   33290 WT1  4773 TIP3 H1   HT     0.417000        1.0080           0
   33291 WT1  4773 TIP3 H2   HT     0.417000        1.0080           0
   33292 WT1  4776 TIP3 OH2  OT    -0.834000       15.9994           0
   33293 WT1  4776 TIP3 H1   HT     0.417000        1.0080           0
   33294 WT1  4776 TIP3 H2   HT     0.417000        1.0080           0
   33295 WT1  4777 TIP3 OH2  OT    -0.834000       15.9994           0
   33296 WT1  4777 TIP3 H1   HT     0.417000        1.0080           0
   33297 WT1  4777 TIP3 H2   HT     0.417000        1.0080           0
   33298 WT1  4784 TIP3 OH2  OT    -0.834000       15.9994           0
   33299 WT1  4784 TIP3 H1   HT     0.417000        1.0080           0
   33300 WT1  4784 TIP3 H2   HT     0.417000        1.0080           0
   33301 WT1  4785 TIP3 OH2  OT    -0.834000       15.9994           0
   33302 WT1  4785 TIP3 H1   HT     0.417000        1.0080           0
   33303 WT1  4785 TIP3 H2   HT     0.417000        1.0080           0
   33304 WT1  4786 TIP3 OH2  OT    -0.834000       15.9994           0
   33305 WT1  4786 TIP3 H1   HT     0.417000        1.0080           0
   33306 WT1  4786 TIP3 H2   HT     0.417000        1.0080           0
   33307 WT1  4787 TIP3 OH2  OT    -0.834000       15.9994           0
   33308 WT1  4787 TIP3 H1   HT     0.417000        1.0080           0
   33309 WT1  4787 TIP3 H2   HT     0.417000        1.0080           0
   33310 WT1  4788 TIP3 OH2  OT    -0.834000       15.9994           0
   33311 WT1  4788 TIP3 H1   HT     0.417000        1.0080           0
   33312 WT1  4788 TIP3 H2   HT     0.417000        1.0080           0
   33313 WT1  4789 TIP3 OH2  OT    -0.834000       15.9994           0
   33314 WT1  4789 TIP3 H1   HT     0.417000        1.0080           0
   33315 WT1  4789 TIP3 H2   HT     0.417000        1.0080           0
   33316 WT1  4790 TIP3 OH2  OT    -0.834000       15.9994           0
   33317 WT1  4790 TIP3 H1   HT     0.417000        1.0080           0
   33318 WT1  4790 TIP3 H2   HT     0.417000        1.0080           0
   33319 WT1  4791 TIP3 OH2  OT    -0.834000       15.9994           0
   33320 WT1  4791 TIP3 H1   HT     0.417000        1.0080           0
   33321 WT1  4791 TIP3 H2   HT     0.417000        1.0080           0
   33322 WT1  4792 TIP3 OH2  OT    -0.834000       15.9994           0
   33323 WT1  4792 TIP3 H1   HT     0.417000        1.0080           0
   33324 WT1  4792 TIP3 H2   HT     0.417000        1.0080           0
   33325 WT1  4793 TIP3 OH2  OT    -0.834000       15.9994           0
   33326 WT1  4793 TIP3 H1   HT     0.417000        1.0080           0
   33327 WT1  4793 TIP3 H2   HT     0.417000        1.0080           0
   33328 WT1  4794 TIP3 OH2  OT    -0.834000       15.9994           0
   33329 WT1  4794 TIP3 H1   HT     0.417000        1.0080           0
   33330 WT1  4794 TIP3 H2   HT     0.417000        1.0080           0
   33331 WT1  4795 TIP3 OH2  OT    -0.834000       15.9994           0
   33332 WT1  4795 TIP3 H1   HT     0.417000        1.0080           0
   33333 WT1  4795 TIP3 H2   HT     0.417000        1.0080           0
   33334 WT1  4797 TIP3 OH2  OT    -0.834000       15.9994           0
   33335 WT1  4797 TIP3 H1   HT     0.417000        1.0080           0
   33336 WT1  4797 TIP3 H2   HT     0.417000        1.0080           0
   33337 WT1  4798 TIP3 OH2  OT    -0.834000       15.9994           0
   33338 WT1  4798 TIP3 H1   HT     0.417000        1.0080           0
   33339 WT1  4798 TIP3 H2   HT     0.417000        1.0080           0
   33340 WT1  4799 TIP3 OH2  OT    -0.834000       15.9994           0
   33341 WT1  4799 TIP3 H1   HT     0.417000        1.0080           0
   33342 WT1  4799 TIP3 H2   HT     0.417000        1.0080           0
   33343 WT1  4800 TIP3 OH2  OT    -0.834000       15.9994           0
   33344 WT1  4800 TIP3 H1   HT     0.417000        1.0080           0
   33345 WT1  4800 TIP3 H2   HT     0.417000        1.0080           0
   33346 WT1  4801 TIP3 OH2  OT    -0.834000       15.9994           0
   33347 WT1  4801 TIP3 H1   HT     0.417000        1.0080           0
   33348 WT1  4801 TIP3 H2   HT     0.417000        1.0080           0
   33349 WT1  4802 TIP3 OH2  OT    -0.834000       15.9994           0
   33350 WT1  4802 TIP3 H1   HT     0.417000        1.0080           0
   33351 WT1  4802 TIP3 H2   HT     0.417000        1.0080           0
   33352 WT1  4804 TIP3 OH2  OT    -0.834000       15.9994           0
   33353 WT1  4804 TIP3 H1   HT     0.417000        1.0080           0
   33354 WT1  4804 TIP3 H2   HT     0.417000        1.0080           0
   33355 WT1  4805 TIP3 OH2  OT    -0.834000       15.9994           0
   33356 WT1  4805 TIP3 H1   HT     0.417000        1.0080           0
   33357 WT1  4805 TIP3 H2   HT     0.417000        1.0080           0
   33358 WT1  4806 TIP3 OH2  OT    -0.834000       15.9994           0
   33359 WT1  4806 TIP3 H1   HT     0.417000        1.0080           0
   33360 WT1  4806 TIP3 H2   HT     0.417000        1.0080           0
   33361 WT1  4807 TIP3 OH2  OT    -0.834000       15.9994           0
   33362 WT1  4807 TIP3 H1   HT     0.417000        1.0080           0
   33363 WT1  4807 TIP3 H2   HT     0.417000        1.0080           0
   33364 WT1  4808 TIP3 OH2  OT    -0.834000       15.9994           0
   33365 WT1  4808 TIP3 H1   HT     0.417000        1.0080           0
   33366 WT1  4808 TIP3 H2   HT     0.417000        1.0080           0
   33367 WT1  4809 TIP3 OH2  OT    -0.834000       15.9994           0
   33368 WT1  4809 TIP3 H1   HT     0.417000        1.0080           0
   33369 WT1  4809 TIP3 H2   HT     0.417000        1.0080           0
   33370 WT1  4810 TIP3 OH2  OT    -0.834000       15.9994           0
   33371 WT1  4810 TIP3 H1   HT     0.417000        1.0080           0
   33372 WT1  4810 TIP3 H2   HT     0.417000        1.0080           0
   33373 WT1  4811 TIP3 OH2  OT    -0.834000       15.9994           0
   33374 WT1  4811 TIP3 H1   HT     0.417000        1.0080           0
   33375 WT1  4811 TIP3 H2   HT     0.417000        1.0080           0
   33376 WT1  4812 TIP3 OH2  OT    -0.834000       15.9994           0
   33377 WT1  4812 TIP3 H1   HT     0.417000        1.0080           0
   33378 WT1  4812 TIP3 H2   HT     0.417000        1.0080           0
   33379 WT1  4813 TIP3 OH2  OT    -0.834000       15.9994           0
   33380 WT1  4813 TIP3 H1   HT     0.417000        1.0080           0
   33381 WT1  4813 TIP3 H2   HT     0.417000        1.0080           0
   33382 WT1  4814 TIP3 OH2  OT    -0.834000       15.9994           0
   33383 WT1  4814 TIP3 H1   HT     0.417000        1.0080           0
   33384 WT1  4814 TIP3 H2   HT     0.417000        1.0080           0
   33385 WT1  4815 TIP3 OH2  OT    -0.834000       15.9994           0
   33386 WT1  4815 TIP3 H1   HT     0.417000        1.0080           0
   33387 WT1  4815 TIP3 H2   HT     0.417000        1.0080           0
   33388 WT1  4816 TIP3 OH2  OT    -0.834000       15.9994           0
   33389 WT1  4816 TIP3 H1   HT     0.417000        1.0080           0
   33390 WT1  4816 TIP3 H2   HT     0.417000        1.0080           0
   33391 WT1  4819 TIP3 OH2  OT    -0.834000       15.9994           0
   33392 WT1  4819 TIP3 H1   HT     0.417000        1.0080           0
   33393 WT1  4819 TIP3 H2   HT     0.417000        1.0080           0
   33394 WT1  4820 TIP3 OH2  OT    -0.834000       15.9994           0
   33395 WT1  4820 TIP3 H1   HT     0.417000        1.0080           0
   33396 WT1  4820 TIP3 H2   HT     0.417000        1.0080           0
   33397 WT1  4821 TIP3 OH2  OT    -0.834000       15.9994           0
   33398 WT1  4821 TIP3 H1   HT     0.417000        1.0080           0
   33399 WT1  4821 TIP3 H2   HT     0.417000        1.0080           0
   33400 WT1  4822 TIP3 OH2  OT    -0.834000       15.9994           0
   33401 WT1  4822 TIP3 H1   HT     0.417000        1.0080           0
   33402 WT1  4822 TIP3 H2   HT     0.417000        1.0080           0
   33403 WT1  4823 TIP3 OH2  OT    -0.834000       15.9994           0
   33404 WT1  4823 TIP3 H1   HT     0.417000        1.0080           0
   33405 WT1  4823 TIP3 H2   HT     0.417000        1.0080           0
   33406 WT1  4825 TIP3 OH2  OT    -0.834000       15.9994           0
   33407 WT1  4825 TIP3 H1   HT     0.417000        1.0080           0
   33408 WT1  4825 TIP3 H2   HT     0.417000        1.0080           0
   33409 WT1  4826 TIP3 OH2  OT    -0.834000       15.9994           0
   33410 WT1  4826 TIP3 H1   HT     0.417000        1.0080           0
   33411 WT1  4826 TIP3 H2   HT     0.417000        1.0080           0
   33412 WT1  4827 TIP3 OH2  OT    -0.834000       15.9994           0
   33413 WT1  4827 TIP3 H1   HT     0.417000        1.0080           0
   33414 WT1  4827 TIP3 H2   HT     0.417000        1.0080           0
   33415 WT1  4829 TIP3 OH2  OT    -0.834000       15.9994           0
   33416 WT1  4829 TIP3 H1   HT     0.417000        1.0080           0
   33417 WT1  4829 TIP3 H2   HT     0.417000        1.0080           0
   33418 WT1  4830 TIP3 OH2  OT    -0.834000       15.9994           0
   33419 WT1  4830 TIP3 H1   HT     0.417000        1.0080           0
   33420 WT1  4830 TIP3 H2   HT     0.417000        1.0080           0
   33421 WT1  4831 TIP3 OH2  OT    -0.834000       15.9994           0
   33422 WT1  4831 TIP3 H1   HT     0.417000        1.0080           0
   33423 WT1  4831 TIP3 H2   HT     0.417000        1.0080           0
   33424 WT1  4832 TIP3 OH2  OT    -0.834000       15.9994           0
   33425 WT1  4832 TIP3 H1   HT     0.417000        1.0080           0
   33426 WT1  4832 TIP3 H2   HT     0.417000        1.0080           0
   33427 WT1  4833 TIP3 OH2  OT    -0.834000       15.9994           0
   33428 WT1  4833 TIP3 H1   HT     0.417000        1.0080           0
   33429 WT1  4833 TIP3 H2   HT     0.417000        1.0080           0
   33430 WT1  4834 TIP3 OH2  OT    -0.834000       15.9994           0
   33431 WT1  4834 TIP3 H1   HT     0.417000        1.0080           0
   33432 WT1  4834 TIP3 H2   HT     0.417000        1.0080           0
   33433 WT1  4835 TIP3 OH2  OT    -0.834000       15.9994           0
   33434 WT1  4835 TIP3 H1   HT     0.417000        1.0080           0
   33435 WT1  4835 TIP3 H2   HT     0.417000        1.0080           0
   33436 WT1  4836 TIP3 OH2  OT    -0.834000       15.9994           0
   33437 WT1  4836 TIP3 H1   HT     0.417000        1.0080           0
   33438 WT1  4836 TIP3 H2   HT     0.417000        1.0080           0
   33439 WT1  4837 TIP3 OH2  OT    -0.834000       15.9994           0
   33440 WT1  4837 TIP3 H1   HT     0.417000        1.0080           0
   33441 WT1  4837 TIP3 H2   HT     0.417000        1.0080           0
   33442 WT1  4838 TIP3 OH2  OT    -0.834000       15.9994           0
   33443 WT1  4838 TIP3 H1   HT     0.417000        1.0080           0
   33444 WT1  4838 TIP3 H2   HT     0.417000        1.0080           0
   33445 WT1  4839 TIP3 OH2  OT    -0.834000       15.9994           0
   33446 WT1  4839 TIP3 H1   HT     0.417000        1.0080           0
   33447 WT1  4839 TIP3 H2   HT     0.417000        1.0080           0
   33448 WT1  4840 TIP3 OH2  OT    -0.834000       15.9994           0
   33449 WT1  4840 TIP3 H1   HT     0.417000        1.0080           0
   33450 WT1  4840 TIP3 H2   HT     0.417000        1.0080           0
   33451 WT1  4841 TIP3 OH2  OT    -0.834000       15.9994           0
   33452 WT1  4841 TIP3 H1   HT     0.417000        1.0080           0
   33453 WT1  4841 TIP3 H2   HT     0.417000        1.0080           0
   33454 WT1  4843 TIP3 OH2  OT    -0.834000       15.9994           0
   33455 WT1  4843 TIP3 H1   HT     0.417000        1.0080           0
   33456 WT1  4843 TIP3 H2   HT     0.417000        1.0080           0
   33457 WT1  4844 TIP3 OH2  OT    -0.834000       15.9994           0
   33458 WT1  4844 TIP3 H1   HT     0.417000        1.0080           0
   33459 WT1  4844 TIP3 H2   HT     0.417000        1.0080           0
   33460 WT1  4845 TIP3 OH2  OT    -0.834000       15.9994           0
   33461 WT1  4845 TIP3 H1   HT     0.417000        1.0080           0
   33462 WT1  4845 TIP3 H2   HT     0.417000        1.0080           0
   33463 WT1  4846 TIP3 OH2  OT    -0.834000       15.9994           0
   33464 WT1  4846 TIP3 H1   HT     0.417000        1.0080           0
   33465 WT1  4846 TIP3 H2   HT     0.417000        1.0080           0
   33466 WT1  4847 TIP3 OH2  OT    -0.834000       15.9994           0
   33467 WT1  4847 TIP3 H1   HT     0.417000        1.0080           0
   33468 WT1  4847 TIP3 H2   HT     0.417000        1.0080           0
   33469 WT1  4849 TIP3 OH2  OT    -0.834000       15.9994           0
   33470 WT1  4849 TIP3 H1   HT     0.417000        1.0080           0
   33471 WT1  4849 TIP3 H2   HT     0.417000        1.0080           0
   33472 WT1  4850 TIP3 OH2  OT    -0.834000       15.9994           0
   33473 WT1  4850 TIP3 H1   HT     0.417000        1.0080           0
   33474 WT1  4850 TIP3 H2   HT     0.417000        1.0080           0
   33475 WT1  4851 TIP3 OH2  OT    -0.834000       15.9994           0
   33476 WT1  4851 TIP3 H1   HT     0.417000        1.0080           0
   33477 WT1  4851 TIP3 H2   HT     0.417000        1.0080           0
   33478 WT1  4852 TIP3 OH2  OT    -0.834000       15.9994           0
   33479 WT1  4852 TIP3 H1   HT     0.417000        1.0080           0
   33480 WT1  4852 TIP3 H2   HT     0.417000        1.0080           0
   33481 WT1  4853 TIP3 OH2  OT    -0.834000       15.9994           0
   33482 WT1  4853 TIP3 H1   HT     0.417000        1.0080           0
   33483 WT1  4853 TIP3 H2   HT     0.417000        1.0080           0
   33484 WT1  4854 TIP3 OH2  OT    -0.834000       15.9994           0
   33485 WT1  4854 TIP3 H1   HT     0.417000        1.0080           0
   33486 WT1  4854 TIP3 H2   HT     0.417000        1.0080           0
   33487 WT1  4855 TIP3 OH2  OT    -0.834000       15.9994           0
   33488 WT1  4855 TIP3 H1   HT     0.417000        1.0080           0
   33489 WT1  4855 TIP3 H2   HT     0.417000        1.0080           0
   33490 WT1  4856 TIP3 OH2  OT    -0.834000       15.9994           0
   33491 WT1  4856 TIP3 H1   HT     0.417000        1.0080           0
   33492 WT1  4856 TIP3 H2   HT     0.417000        1.0080           0
   33493 WT1  4857 TIP3 OH2  OT    -0.834000       15.9994           0
   33494 WT1  4857 TIP3 H1   HT     0.417000        1.0080           0
   33495 WT1  4857 TIP3 H2   HT     0.417000        1.0080           0
   33496 WT1  4858 TIP3 OH2  OT    -0.834000       15.9994           0
   33497 WT1  4858 TIP3 H1   HT     0.417000        1.0080           0
   33498 WT1  4858 TIP3 H2   HT     0.417000        1.0080           0
   33499 WT1  4859 TIP3 OH2  OT    -0.834000       15.9994           0
   33500 WT1  4859 TIP3 H1   HT     0.417000        1.0080           0
   33501 WT1  4859 TIP3 H2   HT     0.417000        1.0080           0
   33502 WT1  4860 TIP3 OH2  OT    -0.834000       15.9994           0
   33503 WT1  4860 TIP3 H1   HT     0.417000        1.0080           0
   33504 WT1  4860 TIP3 H2   HT     0.417000        1.0080           0
   33505 WT1  4861 TIP3 OH2  OT    -0.834000       15.9994           0
   33506 WT1  4861 TIP3 H1   HT     0.417000        1.0080           0
   33507 WT1  4861 TIP3 H2   HT     0.417000        1.0080           0
   33508 WT1  4862 TIP3 OH2  OT    -0.834000       15.9994           0
   33509 WT1  4862 TIP3 H1   HT     0.417000        1.0080           0
   33510 WT1  4862 TIP3 H2   HT     0.417000        1.0080           0
   33511 WT1  4863 TIP3 OH2  OT    -0.834000       15.9994           0
   33512 WT1  4863 TIP3 H1   HT     0.417000        1.0080           0
   33513 WT1  4863 TIP3 H2   HT     0.417000        1.0080           0
   33514 WT1  4866 TIP3 OH2  OT    -0.834000       15.9994           0
   33515 WT1  4866 TIP3 H1   HT     0.417000        1.0080           0
   33516 WT1  4866 TIP3 H2   HT     0.417000        1.0080           0
   33517 WT1  4867 TIP3 OH2  OT    -0.834000       15.9994           0
   33518 WT1  4867 TIP3 H1   HT     0.417000        1.0080           0
   33519 WT1  4867 TIP3 H2   HT     0.417000        1.0080           0
   33520 WT1  4868 TIP3 OH2  OT    -0.834000       15.9994           0
   33521 WT1  4868 TIP3 H1   HT     0.417000        1.0080           0
   33522 WT1  4868 TIP3 H2   HT     0.417000        1.0080           0
   33523 WT1  4869 TIP3 OH2  OT    -0.834000       15.9994           0
   33524 WT1  4869 TIP3 H1   HT     0.417000        1.0080           0
   33525 WT1  4869 TIP3 H2   HT     0.417000        1.0080           0
   33526 WT1  4870 TIP3 OH2  OT    -0.834000       15.9994           0
   33527 WT1  4870 TIP3 H1   HT     0.417000        1.0080           0
   33528 WT1  4870 TIP3 H2   HT     0.417000        1.0080           0
   33529 WT1  4871 TIP3 OH2  OT    -0.834000       15.9994           0
   33530 WT1  4871 TIP3 H1   HT     0.417000        1.0080           0
   33531 WT1  4871 TIP3 H2   HT     0.417000        1.0080           0
   33532 WT1  4872 TIP3 OH2  OT    -0.834000       15.9994           0
   33533 WT1  4872 TIP3 H1   HT     0.417000        1.0080           0
   33534 WT1  4872 TIP3 H2   HT     0.417000        1.0080           0
   33535 WT1  4873 TIP3 OH2  OT    -0.834000       15.9994           0
   33536 WT1  4873 TIP3 H1   HT     0.417000        1.0080           0
   33537 WT1  4873 TIP3 H2   HT     0.417000        1.0080           0
   33538 WT1  4874 TIP3 OH2  OT    -0.834000       15.9994           0
   33539 WT1  4874 TIP3 H1   HT     0.417000        1.0080           0
   33540 WT1  4874 TIP3 H2   HT     0.417000        1.0080           0
   33541 WT1  4875 TIP3 OH2  OT    -0.834000       15.9994           0
   33542 WT1  4875 TIP3 H1   HT     0.417000        1.0080           0
   33543 WT1  4875 TIP3 H2   HT     0.417000        1.0080           0
   33544 WT1  4876 TIP3 OH2  OT    -0.834000       15.9994           0
   33545 WT1  4876 TIP3 H1   HT     0.417000        1.0080           0
   33546 WT1  4876 TIP3 H2   HT     0.417000        1.0080           0
   33547 WT1  4877 TIP3 OH2  OT    -0.834000       15.9994           0
   33548 WT1  4877 TIP3 H1   HT     0.417000        1.0080           0
   33549 WT1  4877 TIP3 H2   HT     0.417000        1.0080           0
   33550 WT1  4878 TIP3 OH2  OT    -0.834000       15.9994           0
   33551 WT1  4878 TIP3 H1   HT     0.417000        1.0080           0
   33552 WT1  4878 TIP3 H2   HT     0.417000        1.0080           0
   33553 WT1  4879 TIP3 OH2  OT    -0.834000       15.9994           0
   33554 WT1  4879 TIP3 H1   HT     0.417000        1.0080           0
   33555 WT1  4879 TIP3 H2   HT     0.417000        1.0080           0
   33556 WT1  4880 TIP3 OH2  OT    -0.834000       15.9994           0
   33557 WT1  4880 TIP3 H1   HT     0.417000        1.0080           0
   33558 WT1  4880 TIP3 H2   HT     0.417000        1.0080           0
   33559 WT1  4881 TIP3 OH2  OT    -0.834000       15.9994           0
   33560 WT1  4881 TIP3 H1   HT     0.417000        1.0080           0
   33561 WT1  4881 TIP3 H2   HT     0.417000        1.0080           0
   33562 WT1  4882 TIP3 OH2  OT    -0.834000       15.9994           0
   33563 WT1  4882 TIP3 H1   HT     0.417000        1.0080           0
   33564 WT1  4882 TIP3 H2   HT     0.417000        1.0080           0
   33565 WT1  4884 TIP3 OH2  OT    -0.834000       15.9994           0
   33566 WT1  4884 TIP3 H1   HT     0.417000        1.0080           0
   33567 WT1  4884 TIP3 H2   HT     0.417000        1.0080           0
   33568 WT1  4887 TIP3 OH2  OT    -0.834000       15.9994           0
   33569 WT1  4887 TIP3 H1   HT     0.417000        1.0080           0
   33570 WT1  4887 TIP3 H2   HT     0.417000        1.0080           0
   33571 WT1  4888 TIP3 OH2  OT    -0.834000       15.9994           0
   33572 WT1  4888 TIP3 H1   HT     0.417000        1.0080           0
   33573 WT1  4888 TIP3 H2   HT     0.417000        1.0080           0
   33574 WT1  4889 TIP3 OH2  OT    -0.834000       15.9994           0
   33575 WT1  4889 TIP3 H1   HT     0.417000        1.0080           0
   33576 WT1  4889 TIP3 H2   HT     0.417000        1.0080           0
   33577 WT1  4890 TIP3 OH2  OT    -0.834000       15.9994           0
   33578 WT1  4890 TIP3 H1   HT     0.417000        1.0080           0
   33579 WT1  4890 TIP3 H2   HT     0.417000        1.0080           0
   33580 WT1  4891 TIP3 OH2  OT    -0.834000       15.9994           0
   33581 WT1  4891 TIP3 H1   HT     0.417000        1.0080           0
   33582 WT1  4891 TIP3 H2   HT     0.417000        1.0080           0
   33583 WT1  4892 TIP3 OH2  OT    -0.834000       15.9994           0
   33584 WT1  4892 TIP3 H1   HT     0.417000        1.0080           0
   33585 WT1  4892 TIP3 H2   HT     0.417000        1.0080           0
   33586 WT1  4893 TIP3 OH2  OT    -0.834000       15.9994           0
   33587 WT1  4893 TIP3 H1   HT     0.417000        1.0080           0
   33588 WT1  4893 TIP3 H2   HT     0.417000        1.0080           0
   33589 WT1  4894 TIP3 OH2  OT    -0.834000       15.9994           0
   33590 WT1  4894 TIP3 H1   HT     0.417000        1.0080           0
   33591 WT1  4894 TIP3 H2   HT     0.417000        1.0080           0
   33592 WT1  4895 TIP3 OH2  OT    -0.834000       15.9994           0
   33593 WT1  4895 TIP3 H1   HT     0.417000        1.0080           0
   33594 WT1  4895 TIP3 H2   HT     0.417000        1.0080           0
   33595 WT1  4896 TIP3 OH2  OT    -0.834000       15.9994           0
   33596 WT1  4896 TIP3 H1   HT     0.417000        1.0080           0
   33597 WT1  4896 TIP3 H2   HT     0.417000        1.0080           0
   33598 WT1  4897 TIP3 OH2  OT    -0.834000       15.9994           0
   33599 WT1  4897 TIP3 H1   HT     0.417000        1.0080           0
   33600 WT1  4897 TIP3 H2   HT     0.417000        1.0080           0
   33601 WT1  4898 TIP3 OH2  OT    -0.834000       15.9994           0
   33602 WT1  4898 TIP3 H1   HT     0.417000        1.0080           0
   33603 WT1  4898 TIP3 H2   HT     0.417000        1.0080           0
   33604 WT1  4899 TIP3 OH2  OT    -0.834000       15.9994           0
   33605 WT1  4899 TIP3 H1   HT     0.417000        1.0080           0
   33606 WT1  4899 TIP3 H2   HT     0.417000        1.0080           0
   33607 WT1  4900 TIP3 OH2  OT    -0.834000       15.9994           0
   33608 WT1  4900 TIP3 H1   HT     0.417000        1.0080           0
   33609 WT1  4900 TIP3 H2   HT     0.417000        1.0080           0
   33610 WT1  4901 TIP3 OH2  OT    -0.834000       15.9994           0
   33611 WT1  4901 TIP3 H1   HT     0.417000        1.0080           0
   33612 WT1  4901 TIP3 H2   HT     0.417000        1.0080           0
   33613 WT1  4902 TIP3 OH2  OT    -0.834000       15.9994           0
   33614 WT1  4902 TIP3 H1   HT     0.417000        1.0080           0
   33615 WT1  4902 TIP3 H2   HT     0.417000        1.0080           0
   33616 WT1  4903 TIP3 OH2  OT    -0.834000       15.9994           0
   33617 WT1  4903 TIP3 H1   HT     0.417000        1.0080           0
   33618 WT1  4903 TIP3 H2   HT     0.417000        1.0080           0
   33619 WT1  4904 TIP3 OH2  OT    -0.834000       15.9994           0
   33620 WT1  4904 TIP3 H1   HT     0.417000        1.0080           0
   33621 WT1  4904 TIP3 H2   HT     0.417000        1.0080           0
   33622 WT1  4905 TIP3 OH2  OT    -0.834000       15.9994           0
   33623 WT1  4905 TIP3 H1   HT     0.417000        1.0080           0
   33624 WT1  4905 TIP3 H2   HT     0.417000        1.0080           0
   33625 WT1  4906 TIP3 OH2  OT    -0.834000       15.9994           0
   33626 WT1  4906 TIP3 H1   HT     0.417000        1.0080           0
   33627 WT1  4906 TIP3 H2   HT     0.417000        1.0080           0
   33628 WT1  4908 TIP3 OH2  OT    -0.834000       15.9994           0
   33629 WT1  4908 TIP3 H1   HT     0.417000        1.0080           0
   33630 WT1  4908 TIP3 H2   HT     0.417000        1.0080           0
   33631 WT1  4909 TIP3 OH2  OT    -0.834000       15.9994           0
   33632 WT1  4909 TIP3 H1   HT     0.417000        1.0080           0
   33633 WT1  4909 TIP3 H2   HT     0.417000        1.0080           0
   33634 WT1  4910 TIP3 OH2  OT    -0.834000       15.9994           0
   33635 WT1  4910 TIP3 H1   HT     0.417000        1.0080           0
   33636 WT1  4910 TIP3 H2   HT     0.417000        1.0080           0
   33637 WT1  4911 TIP3 OH2  OT    -0.834000       15.9994           0
   33638 WT1  4911 TIP3 H1   HT     0.417000        1.0080           0
   33639 WT1  4911 TIP3 H2   HT     0.417000        1.0080           0
   33640 WT1  4912 TIP3 OH2  OT    -0.834000       15.9994           0
   33641 WT1  4912 TIP3 H1   HT     0.417000        1.0080           0
   33642 WT1  4912 TIP3 H2   HT     0.417000        1.0080           0
   33643 WT1  4913 TIP3 OH2  OT    -0.834000       15.9994           0
   33644 WT1  4913 TIP3 H1   HT     0.417000        1.0080           0
   33645 WT1  4913 TIP3 H2   HT     0.417000        1.0080           0
   33646 WT1  4914 TIP3 OH2  OT    -0.834000       15.9994           0
   33647 WT1  4914 TIP3 H1   HT     0.417000        1.0080           0
   33648 WT1  4914 TIP3 H2   HT     0.417000        1.0080           0
   33649 WT1  4915 TIP3 OH2  OT    -0.834000       15.9994           0
   33650 WT1  4915 TIP3 H1   HT     0.417000        1.0080           0
   33651 WT1  4915 TIP3 H2   HT     0.417000        1.0080           0
   33652 WT1  4916 TIP3 OH2  OT    -0.834000       15.9994           0
   33653 WT1  4916 TIP3 H1   HT     0.417000        1.0080           0
   33654 WT1  4916 TIP3 H2   HT     0.417000        1.0080           0
   33655 WT1  4917 TIP3 OH2  OT    -0.834000       15.9994           0
   33656 WT1  4917 TIP3 H1   HT     0.417000        1.0080           0
   33657 WT1  4917 TIP3 H2   HT     0.417000        1.0080           0
   33658 WT1  4918 TIP3 OH2  OT    -0.834000       15.9994           0
   33659 WT1  4918 TIP3 H1   HT     0.417000        1.0080           0
   33660 WT1  4918 TIP3 H2   HT     0.417000        1.0080           0
   33661 WT1  4919 TIP3 OH2  OT    -0.834000       15.9994           0
   33662 WT1  4919 TIP3 H1   HT     0.417000        1.0080           0
   33663 WT1  4919 TIP3 H2   HT     0.417000        1.0080           0
   33664 WT1  4921 TIP3 OH2  OT    -0.834000       15.9994           0
   33665 WT1  4921 TIP3 H1   HT     0.417000        1.0080           0
   33666 WT1  4921 TIP3 H2   HT     0.417000        1.0080           0
   33667 WT1  4922 TIP3 OH2  OT    -0.834000       15.9994           0
   33668 WT1  4922 TIP3 H1   HT     0.417000        1.0080           0
   33669 WT1  4922 TIP3 H2   HT     0.417000        1.0080           0
   33670 WT1  4923 TIP3 OH2  OT    -0.834000       15.9994           0
   33671 WT1  4923 TIP3 H1   HT     0.417000        1.0080           0
   33672 WT1  4923 TIP3 H2   HT     0.417000        1.0080           0
   33673 WT1  4924 TIP3 OH2  OT    -0.834000       15.9994           0
   33674 WT1  4924 TIP3 H1   HT     0.417000        1.0080           0
   33675 WT1  4924 TIP3 H2   HT     0.417000        1.0080           0
   33676 WT1  4925 TIP3 OH2  OT    -0.834000       15.9994           0
   33677 WT1  4925 TIP3 H1   HT     0.417000        1.0080           0
   33678 WT1  4925 TIP3 H2   HT     0.417000        1.0080           0
   33679 WT1  4927 TIP3 OH2  OT    -0.834000       15.9994           0
   33680 WT1  4927 TIP3 H1   HT     0.417000        1.0080           0
   33681 WT1  4927 TIP3 H2   HT     0.417000        1.0080           0
   33682 WT1  4928 TIP3 OH2  OT    -0.834000       15.9994           0
   33683 WT1  4928 TIP3 H1   HT     0.417000        1.0080           0
   33684 WT1  4928 TIP3 H2   HT     0.417000        1.0080           0
   33685 WT1  4929 TIP3 OH2  OT    -0.834000       15.9994           0
   33686 WT1  4929 TIP3 H1   HT     0.417000        1.0080           0
   33687 WT1  4929 TIP3 H2   HT     0.417000        1.0080           0
   33688 WT1  4930 TIP3 OH2  OT    -0.834000       15.9994           0
   33689 WT1  4930 TIP3 H1   HT     0.417000        1.0080           0
   33690 WT1  4930 TIP3 H2   HT     0.417000        1.0080           0
   33691 WT1  4931 TIP3 OH2  OT    -0.834000       15.9994           0
   33692 WT1  4931 TIP3 H1   HT     0.417000        1.0080           0
   33693 WT1  4931 TIP3 H2   HT     0.417000        1.0080           0
   33694 WT1  4932 TIP3 OH2  OT    -0.834000       15.9994           0
   33695 WT1  4932 TIP3 H1   HT     0.417000        1.0080           0
   33696 WT1  4932 TIP3 H2   HT     0.417000        1.0080           0
   33697 WT1  4933 TIP3 OH2  OT    -0.834000       15.9994           0
   33698 WT1  4933 TIP3 H1   HT     0.417000        1.0080           0
   33699 WT1  4933 TIP3 H2   HT     0.417000        1.0080           0
   33700 WT1  4934 TIP3 OH2  OT    -0.834000       15.9994           0
   33701 WT1  4934 TIP3 H1   HT     0.417000        1.0080           0
   33702 WT1  4934 TIP3 H2   HT     0.417000        1.0080           0
   33703 WT1  4935 TIP3 OH2  OT    -0.834000       15.9994           0
   33704 WT1  4935 TIP3 H1   HT     0.417000        1.0080           0
   33705 WT1  4935 TIP3 H2   HT     0.417000        1.0080           0
   33706 WT1  4936 TIP3 OH2  OT    -0.834000       15.9994           0
   33707 WT1  4936 TIP3 H1   HT     0.417000        1.0080           0
   33708 WT1  4936 TIP3 H2   HT     0.417000        1.0080           0
   33709 WT1  4937 TIP3 OH2  OT    -0.834000       15.9994           0
   33710 WT1  4937 TIP3 H1   HT     0.417000        1.0080           0
   33711 WT1  4937 TIP3 H2   HT     0.417000        1.0080           0
   33712 WT1  4938 TIP3 OH2  OT    -0.834000       15.9994           0
   33713 WT1  4938 TIP3 H1   HT     0.417000        1.0080           0
   33714 WT1  4938 TIP3 H2   HT     0.417000        1.0080           0
   33715 WT1  4939 TIP3 OH2  OT    -0.834000       15.9994           0
   33716 WT1  4939 TIP3 H1   HT     0.417000        1.0080           0
   33717 WT1  4939 TIP3 H2   HT     0.417000        1.0080           0
   33718 WT1  4940 TIP3 OH2  OT    -0.834000       15.9994           0
   33719 WT1  4940 TIP3 H1   HT     0.417000        1.0080           0
   33720 WT1  4940 TIP3 H2   HT     0.417000        1.0080           0
   33721 WT1  4941 TIP3 OH2  OT    -0.834000       15.9994           0
   33722 WT1  4941 TIP3 H1   HT     0.417000        1.0080           0
   33723 WT1  4941 TIP3 H2   HT     0.417000        1.0080           0
   33724 WT1  4942 TIP3 OH2  OT    -0.834000       15.9994           0
   33725 WT1  4942 TIP3 H1   HT     0.417000        1.0080           0
   33726 WT1  4942 TIP3 H2   HT     0.417000        1.0080           0
   33727 WT1  4943 TIP3 OH2  OT    -0.834000       15.9994           0
   33728 WT1  4943 TIP3 H1   HT     0.417000        1.0080           0
   33729 WT1  4943 TIP3 H2   HT     0.417000        1.0080           0
   33730 WT1  4944 TIP3 OH2  OT    -0.834000       15.9994           0
   33731 WT1  4944 TIP3 H1   HT     0.417000        1.0080           0
   33732 WT1  4944 TIP3 H2   HT     0.417000        1.0080           0
   33733 WT1  4945 TIP3 OH2  OT    -0.834000       15.9994           0
   33734 WT1  4945 TIP3 H1   HT     0.417000        1.0080           0
   33735 WT1  4945 TIP3 H2   HT     0.417000        1.0080           0
   33736 WT1  4947 TIP3 OH2  OT    -0.834000       15.9994           0
   33737 WT1  4947 TIP3 H1   HT     0.417000        1.0080           0
   33738 WT1  4947 TIP3 H2   HT     0.417000        1.0080           0
   33739 WT1  4948 TIP3 OH2  OT    -0.834000       15.9994           0
   33740 WT1  4948 TIP3 H1   HT     0.417000        1.0080           0
   33741 WT1  4948 TIP3 H2   HT     0.417000        1.0080           0
   33742 WT1  4950 TIP3 OH2  OT    -0.834000       15.9994           0
   33743 WT1  4950 TIP3 H1   HT     0.417000        1.0080           0
   33744 WT1  4950 TIP3 H2   HT     0.417000        1.0080           0
   33745 WT1  4951 TIP3 OH2  OT    -0.834000       15.9994           0
   33746 WT1  4951 TIP3 H1   HT     0.417000        1.0080           0
   33747 WT1  4951 TIP3 H2   HT     0.417000        1.0080           0
   33748 WT1  4952 TIP3 OH2  OT    -0.834000       15.9994           0
   33749 WT1  4952 TIP3 H1   HT     0.417000        1.0080           0
   33750 WT1  4952 TIP3 H2   HT     0.417000        1.0080           0
   33751 WT1  4953 TIP3 OH2  OT    -0.834000       15.9994           0
   33752 WT1  4953 TIP3 H1   HT     0.417000        1.0080           0
   33753 WT1  4953 TIP3 H2   HT     0.417000        1.0080           0
   33754 WT1  4954 TIP3 OH2  OT    -0.834000       15.9994           0
   33755 WT1  4954 TIP3 H1   HT     0.417000        1.0080           0
   33756 WT1  4954 TIP3 H2   HT     0.417000        1.0080           0
   33757 WT1  4955 TIP3 OH2  OT    -0.834000       15.9994           0
   33758 WT1  4955 TIP3 H1   HT     0.417000        1.0080           0
   33759 WT1  4955 TIP3 H2   HT     0.417000        1.0080           0
   33760 WT1  4956 TIP3 OH2  OT    -0.834000       15.9994           0
   33761 WT1  4956 TIP3 H1   HT     0.417000        1.0080           0
   33762 WT1  4956 TIP3 H2   HT     0.417000        1.0080           0
   33763 WT1  4957 TIP3 OH2  OT    -0.834000       15.9994           0
   33764 WT1  4957 TIP3 H1   HT     0.417000        1.0080           0
   33765 WT1  4957 TIP3 H2   HT     0.417000        1.0080           0
   33766 WT1  4958 TIP3 OH2  OT    -0.834000       15.9994           0
   33767 WT1  4958 TIP3 H1   HT     0.417000        1.0080           0
   33768 WT1  4958 TIP3 H2   HT     0.417000        1.0080           0
   33769 WT1  4959 TIP3 OH2  OT    -0.834000       15.9994           0
   33770 WT1  4959 TIP3 H1   HT     0.417000        1.0080           0
   33771 WT1  4959 TIP3 H2   HT     0.417000        1.0080           0
   33772 WT1  4960 TIP3 OH2  OT    -0.834000       15.9994           0
   33773 WT1  4960 TIP3 H1   HT     0.417000        1.0080           0
   33774 WT1  4960 TIP3 H2   HT     0.417000        1.0080           0
   33775 WT1  4961 TIP3 OH2  OT    -0.834000       15.9994           0
   33776 WT1  4961 TIP3 H1   HT     0.417000        1.0080           0
   33777 WT1  4961 TIP3 H2   HT     0.417000        1.0080           0
   33778 WT1  4962 TIP3 OH2  OT    -0.834000       15.9994           0
   33779 WT1  4962 TIP3 H1   HT     0.417000        1.0080           0
   33780 WT1  4962 TIP3 H2   HT     0.417000        1.0080           0
   33781 WT1  4963 TIP3 OH2  OT    -0.834000       15.9994           0
   33782 WT1  4963 TIP3 H1   HT     0.417000        1.0080           0
   33783 WT1  4963 TIP3 H2   HT     0.417000        1.0080           0
   33784 WT1  4965 TIP3 OH2  OT    -0.834000       15.9994           0
   33785 WT1  4965 TIP3 H1   HT     0.417000        1.0080           0
   33786 WT1  4965 TIP3 H2   HT     0.417000        1.0080           0
   33787 WT1  4966 TIP3 OH2  OT    -0.834000       15.9994           0
   33788 WT1  4966 TIP3 H1   HT     0.417000        1.0080           0
   33789 WT1  4966 TIP3 H2   HT     0.417000        1.0080           0
   33790 WT1  4967 TIP3 OH2  OT    -0.834000       15.9994           0
   33791 WT1  4967 TIP3 H1   HT     0.417000        1.0080           0
   33792 WT1  4967 TIP3 H2   HT     0.417000        1.0080           0
   33793 WT1  4968 TIP3 OH2  OT    -0.834000       15.9994           0
   33794 WT1  4968 TIP3 H1   HT     0.417000        1.0080           0
   33795 WT1  4968 TIP3 H2   HT     0.417000        1.0080           0
   33796 WT1  4970 TIP3 OH2  OT    -0.834000       15.9994           0
   33797 WT1  4970 TIP3 H1   HT     0.417000        1.0080           0
   33798 WT1  4970 TIP3 H2   HT     0.417000        1.0080           0
   33799 WT1  4971 TIP3 OH2  OT    -0.834000       15.9994           0
   33800 WT1  4971 TIP3 H1   HT     0.417000        1.0080           0
   33801 WT1  4971 TIP3 H2   HT     0.417000        1.0080           0
   33802 WT1  4972 TIP3 OH2  OT    -0.834000       15.9994           0
   33803 WT1  4972 TIP3 H1   HT     0.417000        1.0080           0
   33804 WT1  4972 TIP3 H2   HT     0.417000        1.0080           0
   33805 WT1  4973 TIP3 OH2  OT    -0.834000       15.9994           0
   33806 WT1  4973 TIP3 H1   HT     0.417000        1.0080           0
   33807 WT1  4973 TIP3 H2   HT     0.417000        1.0080           0
   33808 WT1  4974 TIP3 OH2  OT    -0.834000       15.9994           0
   33809 WT1  4974 TIP3 H1   HT     0.417000        1.0080           0
   33810 WT1  4974 TIP3 H2   HT     0.417000        1.0080           0
   33811 WT1  4975 TIP3 OH2  OT    -0.834000       15.9994           0
   33812 WT1  4975 TIP3 H1   HT     0.417000        1.0080           0
   33813 WT1  4975 TIP3 H2   HT     0.417000        1.0080           0
   33814 WT1  4976 TIP3 OH2  OT    -0.834000       15.9994           0
   33815 WT1  4976 TIP3 H1   HT     0.417000        1.0080           0
   33816 WT1  4976 TIP3 H2   HT     0.417000        1.0080           0
   33817 WT1  4977 TIP3 OH2  OT    -0.834000       15.9994           0
   33818 WT1  4977 TIP3 H1   HT     0.417000        1.0080           0
   33819 WT1  4977 TIP3 H2   HT     0.417000        1.0080           0
   33820 WT1  4978 TIP3 OH2  OT    -0.834000       15.9994           0
   33821 WT1  4978 TIP3 H1   HT     0.417000        1.0080           0
   33822 WT1  4978 TIP3 H2   HT     0.417000        1.0080           0
   33823 WT1  4979 TIP3 OH2  OT    -0.834000       15.9994           0
   33824 WT1  4979 TIP3 H1   HT     0.417000        1.0080           0
   33825 WT1  4979 TIP3 H2   HT     0.417000        1.0080           0
   33826 WT1  4980 TIP3 OH2  OT    -0.834000       15.9994           0
   33827 WT1  4980 TIP3 H1   HT     0.417000        1.0080           0
   33828 WT1  4980 TIP3 H2   HT     0.417000        1.0080           0
   33829 WT1  4981 TIP3 OH2  OT    -0.834000       15.9994           0
   33830 WT1  4981 TIP3 H1   HT     0.417000        1.0080           0
   33831 WT1  4981 TIP3 H2   HT     0.417000        1.0080           0
   33832 WT1  4982 TIP3 OH2  OT    -0.834000       15.9994           0
   33833 WT1  4982 TIP3 H1   HT     0.417000        1.0080           0
   33834 WT1  4982 TIP3 H2   HT     0.417000        1.0080           0
   33835 WT1  4983 TIP3 OH2  OT    -0.834000       15.9994           0
   33836 WT1  4983 TIP3 H1   HT     0.417000        1.0080           0
   33837 WT1  4983 TIP3 H2   HT     0.417000        1.0080           0
   33838 WT1  4984 TIP3 OH2  OT    -0.834000       15.9994           0
   33839 WT1  4984 TIP3 H1   HT     0.417000        1.0080           0
   33840 WT1  4984 TIP3 H2   HT     0.417000        1.0080           0
   33841 WT1  4985 TIP3 OH2  OT    -0.834000       15.9994           0
   33842 WT1  4985 TIP3 H1   HT     0.417000        1.0080           0
   33843 WT1  4985 TIP3 H2   HT     0.417000        1.0080           0
   33844 WT1  4986 TIP3 OH2  OT    -0.834000       15.9994           0
   33845 WT1  4986 TIP3 H1   HT     0.417000        1.0080           0
   33846 WT1  4986 TIP3 H2   HT     0.417000        1.0080           0
   33847 WT1  4990 TIP3 OH2  OT    -0.834000       15.9994           0
   33848 WT1  4990 TIP3 H1   HT     0.417000        1.0080           0
   33849 WT1  4990 TIP3 H2   HT     0.417000        1.0080           0
   33850 WT1  4991 TIP3 OH2  OT    -0.834000       15.9994           0
   33851 WT1  4991 TIP3 H1   HT     0.417000        1.0080           0
   33852 WT1  4991 TIP3 H2   HT     0.417000        1.0080           0
   33853 WT1  4992 TIP3 OH2  OT    -0.834000       15.9994           0
   33854 WT1  4992 TIP3 H1   HT     0.417000        1.0080           0
   33855 WT1  4992 TIP3 H2   HT     0.417000        1.0080           0
   33856 WT1  4993 TIP3 OH2  OT    -0.834000       15.9994           0
   33857 WT1  4993 TIP3 H1   HT     0.417000        1.0080           0
   33858 WT1  4993 TIP3 H2   HT     0.417000        1.0080           0
   33859 WT1  4994 TIP3 OH2  OT    -0.834000       15.9994           0
   33860 WT1  4994 TIP3 H1   HT     0.417000        1.0080           0
   33861 WT1  4994 TIP3 H2   HT     0.417000        1.0080           0
   33862 WT1  4995 TIP3 OH2  OT    -0.834000       15.9994           0
   33863 WT1  4995 TIP3 H1   HT     0.417000        1.0080           0
   33864 WT1  4995 TIP3 H2   HT     0.417000        1.0080           0
   33865 WT1  4996 TIP3 OH2  OT    -0.834000       15.9994           0
   33866 WT1  4996 TIP3 H1   HT     0.417000        1.0080           0
   33867 WT1  4996 TIP3 H2   HT     0.417000        1.0080           0
   33868 WT1  4997 TIP3 OH2  OT    -0.834000       15.9994           0
   33869 WT1  4997 TIP3 H1   HT     0.417000        1.0080           0
   33870 WT1  4997 TIP3 H2   HT     0.417000        1.0080           0
   33871 WT1  4998 TIP3 OH2  OT    -0.834000       15.9994           0
   33872 WT1  4998 TIP3 H1   HT     0.417000        1.0080           0
   33873 WT1  4998 TIP3 H2   HT     0.417000        1.0080           0
   33874 WT1  4999 TIP3 OH2  OT    -0.834000       15.9994           0
   33875 WT1  4999 TIP3 H1   HT     0.417000        1.0080           0
   33876 WT1  4999 TIP3 H2   HT     0.417000        1.0080           0
   33877 WT1  5000 TIP3 OH2  OT    -0.834000       15.9994           0
   33878 WT1  5000 TIP3 H1   HT     0.417000        1.0080           0
   33879 WT1  5000 TIP3 H2   HT     0.417000        1.0080           0
   33880 WT1  5001 TIP3 OH2  OT    -0.834000       15.9994           0
   33881 WT1  5001 TIP3 H1   HT     0.417000        1.0080           0
   33882 WT1  5001 TIP3 H2   HT     0.417000        1.0080           0
   33883 WT1  5002 TIP3 OH2  OT    -0.834000       15.9994           0
   33884 WT1  5002 TIP3 H1   HT     0.417000        1.0080           0
   33885 WT1  5002 TIP3 H2   HT     0.417000        1.0080           0
   33886 WT1  5004 TIP3 OH2  OT    -0.834000       15.9994           0
   33887 WT1  5004 TIP3 H1   HT     0.417000        1.0080           0
   33888 WT1  5004 TIP3 H2   HT     0.417000        1.0080           0
   33889 WT1  5005 TIP3 OH2  OT    -0.834000       15.9994           0
   33890 WT1  5005 TIP3 H1   HT     0.417000        1.0080           0
   33891 WT1  5005 TIP3 H2   HT     0.417000        1.0080           0
   33892 WT1  5006 TIP3 OH2  OT    -0.834000       15.9994           0
   33893 WT1  5006 TIP3 H1   HT     0.417000        1.0080           0
   33894 WT1  5006 TIP3 H2   HT     0.417000        1.0080           0
   33895 WT1  5007 TIP3 OH2  OT    -0.834000       15.9994           0
   33896 WT1  5007 TIP3 H1   HT     0.417000        1.0080           0
   33897 WT1  5007 TIP3 H2   HT     0.417000        1.0080           0
   33898 WT1  5008 TIP3 OH2  OT    -0.834000       15.9994           0
   33899 WT1  5008 TIP3 H1   HT     0.417000        1.0080           0
   33900 WT1  5008 TIP3 H2   HT     0.417000        1.0080           0
   33901 WT1  5009 TIP3 OH2  OT    -0.834000       15.9994           0
   33902 WT1  5009 TIP3 H1   HT     0.417000        1.0080           0
   33903 WT1  5009 TIP3 H2   HT     0.417000        1.0080           0
   33904 WT1  5013 TIP3 OH2  OT    -0.834000       15.9994           0
   33905 WT1  5013 TIP3 H1   HT     0.417000        1.0080           0
   33906 WT1  5013 TIP3 H2   HT     0.417000        1.0080           0
   33907 WT1  5015 TIP3 OH2  OT    -0.834000       15.9994           0
   33908 WT1  5015 TIP3 H1   HT     0.417000        1.0080           0
   33909 WT1  5015 TIP3 H2   HT     0.417000        1.0080           0
   33910 WT1  5016 TIP3 OH2  OT    -0.834000       15.9994           0
   33911 WT1  5016 TIP3 H1   HT     0.417000        1.0080           0
   33912 WT1  5016 TIP3 H2   HT     0.417000        1.0080           0
   33913 WT1  5017 TIP3 OH2  OT    -0.834000       15.9994           0
   33914 WT1  5017 TIP3 H1   HT     0.417000        1.0080           0
   33915 WT1  5017 TIP3 H2   HT     0.417000        1.0080           0
   33916 WT1  5019 TIP3 OH2  OT    -0.834000       15.9994           0
   33917 WT1  5019 TIP3 H1   HT     0.417000        1.0080           0
   33918 WT1  5019 TIP3 H2   HT     0.417000        1.0080           0
   33919 WT1  5020 TIP3 OH2  OT    -0.834000       15.9994           0
   33920 WT1  5020 TIP3 H1   HT     0.417000        1.0080           0
   33921 WT1  5020 TIP3 H2   HT     0.417000        1.0080           0
   33922 WT1  5021 TIP3 OH2  OT    -0.834000       15.9994           0
   33923 WT1  5021 TIP3 H1   HT     0.417000        1.0080           0
   33924 WT1  5021 TIP3 H2   HT     0.417000        1.0080           0
   33925 WT1  5022 TIP3 OH2  OT    -0.834000       15.9994           0
   33926 WT1  5022 TIP3 H1   HT     0.417000        1.0080           0
   33927 WT1  5022 TIP3 H2   HT     0.417000        1.0080           0
   33928 WT1  5023 TIP3 OH2  OT    -0.834000       15.9994           0
   33929 WT1  5023 TIP3 H1   HT     0.417000        1.0080           0
   33930 WT1  5023 TIP3 H2   HT     0.417000        1.0080           0
   33931 WT1  5025 TIP3 OH2  OT    -0.834000       15.9994           0
   33932 WT1  5025 TIP3 H1   HT     0.417000        1.0080           0
   33933 WT1  5025 TIP3 H2   HT     0.417000        1.0080           0
   33934 WT1  5032 TIP3 OH2  OT    -0.834000       15.9994           0
   33935 WT1  5032 TIP3 H1   HT     0.417000        1.0080           0
   33936 WT1  5032 TIP3 H2   HT     0.417000        1.0080           0
   33937 WT1  5033 TIP3 OH2  OT    -0.834000       15.9994           0
   33938 WT1  5033 TIP3 H1   HT     0.417000        1.0080           0
   33939 WT1  5033 TIP3 H2   HT     0.417000        1.0080           0
   33940 WT1  5039 TIP3 OH2  OT    -0.834000       15.9994           0
   33941 WT1  5039 TIP3 H1   HT     0.417000        1.0080           0
   33942 WT1  5039 TIP3 H2   HT     0.417000        1.0080           0
   33943 WT1  5040 TIP3 OH2  OT    -0.834000       15.9994           0
   33944 WT1  5040 TIP3 H1   HT     0.417000        1.0080           0
   33945 WT1  5040 TIP3 H2   HT     0.417000        1.0080           0
   33946 WT1  5041 TIP3 OH2  OT    -0.834000       15.9994           0
   33947 WT1  5041 TIP3 H1   HT     0.417000        1.0080           0
   33948 WT1  5041 TIP3 H2   HT     0.417000        1.0080           0
   33949 WT1  5043 TIP3 OH2  OT    -0.834000       15.9994           0
   33950 WT1  5043 TIP3 H1   HT     0.417000        1.0080           0
   33951 WT1  5043 TIP3 H2   HT     0.417000        1.0080           0
   33952 WT1  5044 TIP3 OH2  OT    -0.834000       15.9994           0
   33953 WT1  5044 TIP3 H1   HT     0.417000        1.0080           0
   33954 WT1  5044 TIP3 H2   HT     0.417000        1.0080           0
   33955 WT1  5045 TIP3 OH2  OT    -0.834000       15.9994           0
   33956 WT1  5045 TIP3 H1   HT     0.417000        1.0080           0
   33957 WT1  5045 TIP3 H2   HT     0.417000        1.0080           0
   33958 WT1  5046 TIP3 OH2  OT    -0.834000       15.9994           0
   33959 WT1  5046 TIP3 H1   HT     0.417000        1.0080           0
   33960 WT1  5046 TIP3 H2   HT     0.417000        1.0080           0
   33961 WT1  5049 TIP3 OH2  OT    -0.834000       15.9994           0
   33962 WT1  5049 TIP3 H1   HT     0.417000        1.0080           0
   33963 WT1  5049 TIP3 H2   HT     0.417000        1.0080           0
   33964 WT1  5052 TIP3 OH2  OT    -0.834000       15.9994           0
   33965 WT1  5052 TIP3 H1   HT     0.417000        1.0080           0
   33966 WT1  5052 TIP3 H2   HT     0.417000        1.0080           0
   33967 WT1  5057 TIP3 OH2  OT    -0.834000       15.9994           0
   33968 WT1  5057 TIP3 H1   HT     0.417000        1.0080           0
   33969 WT1  5057 TIP3 H2   HT     0.417000        1.0080           0
   33970 WT1  5059 TIP3 OH2  OT    -0.834000       15.9994           0
   33971 WT1  5059 TIP3 H1   HT     0.417000        1.0080           0
   33972 WT1  5059 TIP3 H2   HT     0.417000        1.0080           0
   33973 WT1  5060 TIP3 OH2  OT    -0.834000       15.9994           0
   33974 WT1  5060 TIP3 H1   HT     0.417000        1.0080           0
   33975 WT1  5060 TIP3 H2   HT     0.417000        1.0080           0
   33976 WT1  5061 TIP3 OH2  OT    -0.834000       15.9994           0
   33977 WT1  5061 TIP3 H1   HT     0.417000        1.0080           0
   33978 WT1  5061 TIP3 H2   HT     0.417000        1.0080           0
   33979 WT1  5062 TIP3 OH2  OT    -0.834000       15.9994           0
   33980 WT1  5062 TIP3 H1   HT     0.417000        1.0080           0
   33981 WT1  5062 TIP3 H2   HT     0.417000        1.0080           0
   33982 WT1  5063 TIP3 OH2  OT    -0.834000       15.9994           0
   33983 WT1  5063 TIP3 H1   HT     0.417000        1.0080           0
   33984 WT1  5063 TIP3 H2   HT     0.417000        1.0080           0
   33985 WT1  5064 TIP3 OH2  OT    -0.834000       15.9994           0
   33986 WT1  5064 TIP3 H1   HT     0.417000        1.0080           0
   33987 WT1  5064 TIP3 H2   HT     0.417000        1.0080           0
   33988 WT1  5066 TIP3 OH2  OT    -0.834000       15.9994           0
   33989 WT1  5066 TIP3 H1   HT     0.417000        1.0080           0
   33990 WT1  5066 TIP3 H2   HT     0.417000        1.0080           0
   33991 WT1  5067 TIP3 OH2  OT    -0.834000       15.9994           0
   33992 WT1  5067 TIP3 H1   HT     0.417000        1.0080           0
   33993 WT1  5067 TIP3 H2   HT     0.417000        1.0080           0
   33994 WT1  5068 TIP3 OH2  OT    -0.834000       15.9994           0
   33995 WT1  5068 TIP3 H1   HT     0.417000        1.0080           0
   33996 WT1  5068 TIP3 H2   HT     0.417000        1.0080           0
   33997 WT1  5069 TIP3 OH2  OT    -0.834000       15.9994           0
   33998 WT1  5069 TIP3 H1   HT     0.417000        1.0080           0
   33999 WT1  5069 TIP3 H2   HT     0.417000        1.0080           0
   34000 WT1  5077 TIP3 OH2  OT    -0.834000       15.9994           0
   34001 WT1  5077 TIP3 H1   HT     0.417000        1.0080           0
   34002 WT1  5077 TIP3 H2   HT     0.417000        1.0080           0
   34003 WT1  5078 TIP3 OH2  OT    -0.834000       15.9994           0
   34004 WT1  5078 TIP3 H1   HT     0.417000        1.0080           0
   34005 WT1  5078 TIP3 H2   HT     0.417000        1.0080           0
   34006 WT1  5080 TIP3 OH2  OT    -0.834000       15.9994           0
   34007 WT1  5080 TIP3 H1   HT     0.417000        1.0080           0
   34008 WT1  5080 TIP3 H2   HT     0.417000        1.0080           0
   34009 WT1  5081 TIP3 OH2  OT    -0.834000       15.9994           0
   34010 WT1  5081 TIP3 H1   HT     0.417000        1.0080           0
   34011 WT1  5081 TIP3 H2   HT     0.417000        1.0080           0
   34012 WT1  5082 TIP3 OH2  OT    -0.834000       15.9994           0
   34013 WT1  5082 TIP3 H1   HT     0.417000        1.0080           0
   34014 WT1  5082 TIP3 H2   HT     0.417000        1.0080           0
   34015 WT1  5084 TIP3 OH2  OT    -0.834000       15.9994           0
   34016 WT1  5084 TIP3 H1   HT     0.417000        1.0080           0
   34017 WT1  5084 TIP3 H2   HT     0.417000        1.0080           0
   34018 WT1  5085 TIP3 OH2  OT    -0.834000       15.9994           0
   34019 WT1  5085 TIP3 H1   HT     0.417000        1.0080           0
   34020 WT1  5085 TIP3 H2   HT     0.417000        1.0080           0
   34021 WT1  5088 TIP3 OH2  OT    -0.834000       15.9994           0
   34022 WT1  5088 TIP3 H1   HT     0.417000        1.0080           0
   34023 WT1  5088 TIP3 H2   HT     0.417000        1.0080           0
   34024 WT1  5090 TIP3 OH2  OT    -0.834000       15.9994           0
   34025 WT1  5090 TIP3 H1   HT     0.417000        1.0080           0
   34026 WT1  5090 TIP3 H2   HT     0.417000        1.0080           0
   34027 WT1  5091 TIP3 OH2  OT    -0.834000       15.9994           0
   34028 WT1  5091 TIP3 H1   HT     0.417000        1.0080           0
   34029 WT1  5091 TIP3 H2   HT     0.417000        1.0080           0
   34030 WT1  5097 TIP3 OH2  OT    -0.834000       15.9994           0
   34031 WT1  5097 TIP3 H1   HT     0.417000        1.0080           0
   34032 WT1  5097 TIP3 H2   HT     0.417000        1.0080           0
   34033 WT1  5098 TIP3 OH2  OT    -0.834000       15.9994           0
   34034 WT1  5098 TIP3 H1   HT     0.417000        1.0080           0
   34035 WT1  5098 TIP3 H2   HT     0.417000        1.0080           0
   34036 WT1  5100 TIP3 OH2  OT    -0.834000       15.9994           0
   34037 WT1  5100 TIP3 H1   HT     0.417000        1.0080           0
   34038 WT1  5100 TIP3 H2   HT     0.417000        1.0080           0
   34039 WT1  5103 TIP3 OH2  OT    -0.834000       15.9994           0
   34040 WT1  5103 TIP3 H1   HT     0.417000        1.0080           0
   34041 WT1  5103 TIP3 H2   HT     0.417000        1.0080           0
   34042 WT1  5104 TIP3 OH2  OT    -0.834000       15.9994           0
   34043 WT1  5104 TIP3 H1   HT     0.417000        1.0080           0
   34044 WT1  5104 TIP3 H2   HT     0.417000        1.0080           0
   34045 WT1  5105 TIP3 OH2  OT    -0.834000       15.9994           0
   34046 WT1  5105 TIP3 H1   HT     0.417000        1.0080           0
   34047 WT1  5105 TIP3 H2   HT     0.417000        1.0080           0
   34048 WT1  5106 TIP3 OH2  OT    -0.834000       15.9994           0
   34049 WT1  5106 TIP3 H1   HT     0.417000        1.0080           0
   34050 WT1  5106 TIP3 H2   HT     0.417000        1.0080           0
   34051 WT1  5108 TIP3 OH2  OT    -0.834000       15.9994           0
   34052 WT1  5108 TIP3 H1   HT     0.417000        1.0080           0
   34053 WT1  5108 TIP3 H2   HT     0.417000        1.0080           0
   34054 WT1  5109 TIP3 OH2  OT    -0.834000       15.9994           0
   34055 WT1  5109 TIP3 H1   HT     0.417000        1.0080           0
   34056 WT1  5109 TIP3 H2   HT     0.417000        1.0080           0
   34057 WT1  5110 TIP3 OH2  OT    -0.834000       15.9994           0
   34058 WT1  5110 TIP3 H1   HT     0.417000        1.0080           0
   34059 WT1  5110 TIP3 H2   HT     0.417000        1.0080           0
   34060 WT1  5113 TIP3 OH2  OT    -0.834000       15.9994           0
   34061 WT1  5113 TIP3 H1   HT     0.417000        1.0080           0
   34062 WT1  5113 TIP3 H2   HT     0.417000        1.0080           0
   34063 WT1  5117 TIP3 OH2  OT    -0.834000       15.9994           0
   34064 WT1  5117 TIP3 H1   HT     0.417000        1.0080           0
   34065 WT1  5117 TIP3 H2   HT     0.417000        1.0080           0
   34066 WT1  5123 TIP3 OH2  OT    -0.834000       15.9994           0
   34067 WT1  5123 TIP3 H1   HT     0.417000        1.0080           0
   34068 WT1  5123 TIP3 H2   HT     0.417000        1.0080           0
   34069 WT1  5124 TIP3 OH2  OT    -0.834000       15.9994           0
   34070 WT1  5124 TIP3 H1   HT     0.417000        1.0080           0
   34071 WT1  5124 TIP3 H2   HT     0.417000        1.0080           0
   34072 WT1  5126 TIP3 OH2  OT    -0.834000       15.9994           0
   34073 WT1  5126 TIP3 H1   HT     0.417000        1.0080           0
   34074 WT1  5126 TIP3 H2   HT     0.417000        1.0080           0
   34075 WT1  5127 TIP3 OH2  OT    -0.834000       15.9994           0
   34076 WT1  5127 TIP3 H1   HT     0.417000        1.0080           0
   34077 WT1  5127 TIP3 H2   HT     0.417000        1.0080           0
   34078 WT1  5128 TIP3 OH2  OT    -0.834000       15.9994           0
   34079 WT1  5128 TIP3 H1   HT     0.417000        1.0080           0
   34080 WT1  5128 TIP3 H2   HT     0.417000        1.0080           0
   34081 WT1  5130 TIP3 OH2  OT    -0.834000       15.9994           0
   34082 WT1  5130 TIP3 H1   HT     0.417000        1.0080           0
   34083 WT1  5130 TIP3 H2   HT     0.417000        1.0080           0
   34084 WT1  5133 TIP3 OH2  OT    -0.834000       15.9994           0
   34085 WT1  5133 TIP3 H1   HT     0.417000        1.0080           0
   34086 WT1  5133 TIP3 H2   HT     0.417000        1.0080           0
   34087 WT1  5134 TIP3 OH2  OT    -0.834000       15.9994           0
   34088 WT1  5134 TIP3 H1   HT     0.417000        1.0080           0
   34089 WT1  5134 TIP3 H2   HT     0.417000        1.0080           0
   34090 WT1  5142 TIP3 OH2  OT    -0.834000       15.9994           0
   34091 WT1  5142 TIP3 H1   HT     0.417000        1.0080           0
   34092 WT1  5142 TIP3 H2   HT     0.417000        1.0080           0
   34093 WT1  5143 TIP3 OH2  OT    -0.834000       15.9994           0
   34094 WT1  5143 TIP3 H1   HT     0.417000        1.0080           0
   34095 WT1  5143 TIP3 H2   HT     0.417000        1.0080           0
   34096 WT1  5146 TIP3 OH2  OT    -0.834000       15.9994           0
   34097 WT1  5146 TIP3 H1   HT     0.417000        1.0080           0
   34098 WT1  5146 TIP3 H2   HT     0.417000        1.0080           0
   34099 WT1  5147 TIP3 OH2  OT    -0.834000       15.9994           0
   34100 WT1  5147 TIP3 H1   HT     0.417000        1.0080           0
   34101 WT1  5147 TIP3 H2   HT     0.417000        1.0080           0
   34102 WT1  5148 TIP3 OH2  OT    -0.834000       15.9994           0
   34103 WT1  5148 TIP3 H1   HT     0.417000        1.0080           0
   34104 WT1  5148 TIP3 H2   HT     0.417000        1.0080           0
   34105 WT1  5149 TIP3 OH2  OT    -0.834000       15.9994           0
   34106 WT1  5149 TIP3 H1   HT     0.417000        1.0080           0
   34107 WT1  5149 TIP3 H2   HT     0.417000        1.0080           0
   34108 WT1  5150 TIP3 OH2  OT    -0.834000       15.9994           0
   34109 WT1  5150 TIP3 H1   HT     0.417000        1.0080           0
   34110 WT1  5150 TIP3 H2   HT     0.417000        1.0080           0
   34111 WT1  5151 TIP3 OH2  OT    -0.834000       15.9994           0
   34112 WT1  5151 TIP3 H1   HT     0.417000        1.0080           0
   34113 WT1  5151 TIP3 H2   HT     0.417000        1.0080           0
   34114 WT1  5152 TIP3 OH2  OT    -0.834000       15.9994           0
   34115 WT1  5152 TIP3 H1   HT     0.417000        1.0080           0
   34116 WT1  5152 TIP3 H2   HT     0.417000        1.0080           0
   34117 WT1  5155 TIP3 OH2  OT    -0.834000       15.9994           0
   34118 WT1  5155 TIP3 H1   HT     0.417000        1.0080           0
   34119 WT1  5155 TIP3 H2   HT     0.417000        1.0080           0
   34120 WT1  5156 TIP3 OH2  OT    -0.834000       15.9994           0
   34121 WT1  5156 TIP3 H1   HT     0.417000        1.0080           0
   34122 WT1  5156 TIP3 H2   HT     0.417000        1.0080           0
   34123 WT1  5159 TIP3 OH2  OT    -0.834000       15.9994           0
   34124 WT1  5159 TIP3 H1   HT     0.417000        1.0080           0
   34125 WT1  5159 TIP3 H2   HT     0.417000        1.0080           0
   34126 WT1  5162 TIP3 OH2  OT    -0.834000       15.9994           0
   34127 WT1  5162 TIP3 H1   HT     0.417000        1.0080           0
   34128 WT1  5162 TIP3 H2   HT     0.417000        1.0080           0
   34129 WT1  5163 TIP3 OH2  OT    -0.834000       15.9994           0
   34130 WT1  5163 TIP3 H1   HT     0.417000        1.0080           0
   34131 WT1  5163 TIP3 H2   HT     0.417000        1.0080           0
   34132 WT1  5164 TIP3 OH2  OT    -0.834000       15.9994           0
   34133 WT1  5164 TIP3 H1   HT     0.417000        1.0080           0
   34134 WT1  5164 TIP3 H2   HT     0.417000        1.0080           0
   34135 WT1  5165 TIP3 OH2  OT    -0.834000       15.9994           0
   34136 WT1  5165 TIP3 H1   HT     0.417000        1.0080           0
   34137 WT1  5165 TIP3 H2   HT     0.417000        1.0080           0
   34138 WT1  5166 TIP3 OH2  OT    -0.834000       15.9994           0
   34139 WT1  5166 TIP3 H1   HT     0.417000        1.0080           0
   34140 WT1  5166 TIP3 H2   HT     0.417000        1.0080           0
   34141 WT1  5167 TIP3 OH2  OT    -0.834000       15.9994           0
   34142 WT1  5167 TIP3 H1   HT     0.417000        1.0080           0
   34143 WT1  5167 TIP3 H2   HT     0.417000        1.0080           0
   34144 WT1  5168 TIP3 OH2  OT    -0.834000       15.9994           0
   34145 WT1  5168 TIP3 H1   HT     0.417000        1.0080           0
   34146 WT1  5168 TIP3 H2   HT     0.417000        1.0080           0
   34147 WT1  5169 TIP3 OH2  OT    -0.834000       15.9994           0
   34148 WT1  5169 TIP3 H1   HT     0.417000        1.0080           0
   34149 WT1  5169 TIP3 H2   HT     0.417000        1.0080           0
   34150 WT1  5170 TIP3 OH2  OT    -0.834000       15.9994           0
   34151 WT1  5170 TIP3 H1   HT     0.417000        1.0080           0
   34152 WT1  5170 TIP3 H2   HT     0.417000        1.0080           0
   34153 WT1  5171 TIP3 OH2  OT    -0.834000       15.9994           0
   34154 WT1  5171 TIP3 H1   HT     0.417000        1.0080           0
   34155 WT1  5171 TIP3 H2   HT     0.417000        1.0080           0
   34156 WT1  5172 TIP3 OH2  OT    -0.834000       15.9994           0
   34157 WT1  5172 TIP3 H1   HT     0.417000        1.0080           0
   34158 WT1  5172 TIP3 H2   HT     0.417000        1.0080           0
   34159 WT1  5174 TIP3 OH2  OT    -0.834000       15.9994           0
   34160 WT1  5174 TIP3 H1   HT     0.417000        1.0080           0
   34161 WT1  5174 TIP3 H2   HT     0.417000        1.0080           0
   34162 WT1  5175 TIP3 OH2  OT    -0.834000       15.9994           0
   34163 WT1  5175 TIP3 H1   HT     0.417000        1.0080           0
   34164 WT1  5175 TIP3 H2   HT     0.417000        1.0080           0
   34165 WT1  5178 TIP3 OH2  OT    -0.834000       15.9994           0
   34166 WT1  5178 TIP3 H1   HT     0.417000        1.0080           0
   34167 WT1  5178 TIP3 H2   HT     0.417000        1.0080           0
   34168 WT1  5179 TIP3 OH2  OT    -0.834000       15.9994           0
   34169 WT1  5179 TIP3 H1   HT     0.417000        1.0080           0
   34170 WT1  5179 TIP3 H2   HT     0.417000        1.0080           0
   34171 WT1  5183 TIP3 OH2  OT    -0.834000       15.9994           0
   34172 WT1  5183 TIP3 H1   HT     0.417000        1.0080           0
   34173 WT1  5183 TIP3 H2   HT     0.417000        1.0080           0
   34174 WT1  5184 TIP3 OH2  OT    -0.834000       15.9994           0
   34175 WT1  5184 TIP3 H1   HT     0.417000        1.0080           0
   34176 WT1  5184 TIP3 H2   HT     0.417000        1.0080           0
   34177 WT1  5186 TIP3 OH2  OT    -0.834000       15.9994           0
   34178 WT1  5186 TIP3 H1   HT     0.417000        1.0080           0
   34179 WT1  5186 TIP3 H2   HT     0.417000        1.0080           0
   34180 WT1  5187 TIP3 OH2  OT    -0.834000       15.9994           0
   34181 WT1  5187 TIP3 H1   HT     0.417000        1.0080           0
   34182 WT1  5187 TIP3 H2   HT     0.417000        1.0080           0
   34183 WT1  5188 TIP3 OH2  OT    -0.834000       15.9994           0
   34184 WT1  5188 TIP3 H1   HT     0.417000        1.0080           0
   34185 WT1  5188 TIP3 H2   HT     0.417000        1.0080           0
   34186 WT1  5189 TIP3 OH2  OT    -0.834000       15.9994           0
   34187 WT1  5189 TIP3 H1   HT     0.417000        1.0080           0
   34188 WT1  5189 TIP3 H2   HT     0.417000        1.0080           0
   34189 WT1  5190 TIP3 OH2  OT    -0.834000       15.9994           0
   34190 WT1  5190 TIP3 H1   HT     0.417000        1.0080           0
   34191 WT1  5190 TIP3 H2   HT     0.417000        1.0080           0
   34192 WT1  5191 TIP3 OH2  OT    -0.834000       15.9994           0
   34193 WT1  5191 TIP3 H1   HT     0.417000        1.0080           0
   34194 WT1  5191 TIP3 H2   HT     0.417000        1.0080           0
   34195 WT1  5192 TIP3 OH2  OT    -0.834000       15.9994           0
   34196 WT1  5192 TIP3 H1   HT     0.417000        1.0080           0
   34197 WT1  5192 TIP3 H2   HT     0.417000        1.0080           0
   34198 WT1  5193 TIP3 OH2  OT    -0.834000       15.9994           0
   34199 WT1  5193 TIP3 H1   HT     0.417000        1.0080           0
   34200 WT1  5193 TIP3 H2   HT     0.417000        1.0080           0
   34201 WT1  5194 TIP3 OH2  OT    -0.834000       15.9994           0
   34202 WT1  5194 TIP3 H1   HT     0.417000        1.0080           0
   34203 WT1  5194 TIP3 H2   HT     0.417000        1.0080           0
   34204 WT1  5199 TIP3 OH2  OT    -0.834000       15.9994           0
   34205 WT1  5199 TIP3 H1   HT     0.417000        1.0080           0
   34206 WT1  5199 TIP3 H2   HT     0.417000        1.0080           0
   34207 WT1  5200 TIP3 OH2  OT    -0.834000       15.9994           0
   34208 WT1  5200 TIP3 H1   HT     0.417000        1.0080           0
   34209 WT1  5200 TIP3 H2   HT     0.417000        1.0080           0
   34210 WT1  5204 TIP3 OH2  OT    -0.834000       15.9994           0
   34211 WT1  5204 TIP3 H1   HT     0.417000        1.0080           0
   34212 WT1  5204 TIP3 H2   HT     0.417000        1.0080           0
   34213 WT1  5205 TIP3 OH2  OT    -0.834000       15.9994           0
   34214 WT1  5205 TIP3 H1   HT     0.417000        1.0080           0
   34215 WT1  5205 TIP3 H2   HT     0.417000        1.0080           0
   34216 WT1  5206 TIP3 OH2  OT    -0.834000       15.9994           0
   34217 WT1  5206 TIP3 H1   HT     0.417000        1.0080           0
   34218 WT1  5206 TIP3 H2   HT     0.417000        1.0080           0
   34219 WT1  5207 TIP3 OH2  OT    -0.834000       15.9994           0
   34220 WT1  5207 TIP3 H1   HT     0.417000        1.0080           0
   34221 WT1  5207 TIP3 H2   HT     0.417000        1.0080           0
   34222 WT1  5208 TIP3 OH2  OT    -0.834000       15.9994           0
   34223 WT1  5208 TIP3 H1   HT     0.417000        1.0080           0
   34224 WT1  5208 TIP3 H2   HT     0.417000        1.0080           0
   34225 WT1  5209 TIP3 OH2  OT    -0.834000       15.9994           0
   34226 WT1  5209 TIP3 H1   HT     0.417000        1.0080           0
   34227 WT1  5209 TIP3 H2   HT     0.417000        1.0080           0
   34228 WT1  5210 TIP3 OH2  OT    -0.834000       15.9994           0
   34229 WT1  5210 TIP3 H1   HT     0.417000        1.0080           0
   34230 WT1  5210 TIP3 H2   HT     0.417000        1.0080           0
   34231 WT1  5212 TIP3 OH2  OT    -0.834000       15.9994           0
   34232 WT1  5212 TIP3 H1   HT     0.417000        1.0080           0
   34233 WT1  5212 TIP3 H2   HT     0.417000        1.0080           0
   34234 WT1  5213 TIP3 OH2  OT    -0.834000       15.9994           0
   34235 WT1  5213 TIP3 H1   HT     0.417000        1.0080           0
   34236 WT1  5213 TIP3 H2   HT     0.417000        1.0080           0
   34237 WT1  5214 TIP3 OH2  OT    -0.834000       15.9994           0
   34238 WT1  5214 TIP3 H1   HT     0.417000        1.0080           0
   34239 WT1  5214 TIP3 H2   HT     0.417000        1.0080           0
   34240 WT1  5216 TIP3 OH2  OT    -0.834000       15.9994           0
   34241 WT1  5216 TIP3 H1   HT     0.417000        1.0080           0
   34242 WT1  5216 TIP3 H2   HT     0.417000        1.0080           0
   34243 WT1  5219 TIP3 OH2  OT    -0.834000       15.9994           0
   34244 WT1  5219 TIP3 H1   HT     0.417000        1.0080           0
   34245 WT1  5219 TIP3 H2   HT     0.417000        1.0080           0
   34246 WT1  5222 TIP3 OH2  OT    -0.834000       15.9994           0
   34247 WT1  5222 TIP3 H1   HT     0.417000        1.0080           0
   34248 WT1  5222 TIP3 H2   HT     0.417000        1.0080           0
   34249 WT1  5223 TIP3 OH2  OT    -0.834000       15.9994           0
   34250 WT1  5223 TIP3 H1   HT     0.417000        1.0080           0
   34251 WT1  5223 TIP3 H2   HT     0.417000        1.0080           0
   34252 WT1  5225 TIP3 OH2  OT    -0.834000       15.9994           0
   34253 WT1  5225 TIP3 H1   HT     0.417000        1.0080           0
   34254 WT1  5225 TIP3 H2   HT     0.417000        1.0080           0
   34255 WT1  5226 TIP3 OH2  OT    -0.834000       15.9994           0
   34256 WT1  5226 TIP3 H1   HT     0.417000        1.0080           0
   34257 WT1  5226 TIP3 H2   HT     0.417000        1.0080           0
   34258 WT1  5228 TIP3 OH2  OT    -0.834000       15.9994           0
   34259 WT1  5228 TIP3 H1   HT     0.417000        1.0080           0
   34260 WT1  5228 TIP3 H2   HT     0.417000        1.0080           0
   34261 WT1  5229 TIP3 OH2  OT    -0.834000       15.9994           0
   34262 WT1  5229 TIP3 H1   HT     0.417000        1.0080           0
   34263 WT1  5229 TIP3 H2   HT     0.417000        1.0080           0
   34264 WT1  5230 TIP3 OH2  OT    -0.834000       15.9994           0
   34265 WT1  5230 TIP3 H1   HT     0.417000        1.0080           0
   34266 WT1  5230 TIP3 H2   HT     0.417000        1.0080           0
   34267 WT1  5231 TIP3 OH2  OT    -0.834000       15.9994           0
   34268 WT1  5231 TIP3 H1   HT     0.417000        1.0080           0
   34269 WT1  5231 TIP3 H2   HT     0.417000        1.0080           0
   34270 WT1  5232 TIP3 OH2  OT    -0.834000       15.9994           0
   34271 WT1  5232 TIP3 H1   HT     0.417000        1.0080           0
   34272 WT1  5232 TIP3 H2   HT     0.417000        1.0080           0
   34273 WT1  5234 TIP3 OH2  OT    -0.834000       15.9994           0
   34274 WT1  5234 TIP3 H1   HT     0.417000        1.0080           0
   34275 WT1  5234 TIP3 H2   HT     0.417000        1.0080           0
   34276 WT1  5235 TIP3 OH2  OT    -0.834000       15.9994           0
   34277 WT1  5235 TIP3 H1   HT     0.417000        1.0080           0
   34278 WT1  5235 TIP3 H2   HT     0.417000        1.0080           0
   34279 WT1  5239 TIP3 OH2  OT    -0.834000       15.9994           0
   34280 WT1  5239 TIP3 H1   HT     0.417000        1.0080           0
   34281 WT1  5239 TIP3 H2   HT     0.417000        1.0080           0
   34282 WT1  5243 TIP3 OH2  OT    -0.834000       15.9994           0
   34283 WT1  5243 TIP3 H1   HT     0.417000        1.0080           0
   34284 WT1  5243 TIP3 H2   HT     0.417000        1.0080           0
   34285 WT1  5248 TIP3 OH2  OT    -0.834000       15.9994           0
   34286 WT1  5248 TIP3 H1   HT     0.417000        1.0080           0
   34287 WT1  5248 TIP3 H2   HT     0.417000        1.0080           0
   34288 WT1  5249 TIP3 OH2  OT    -0.834000       15.9994           0
   34289 WT1  5249 TIP3 H1   HT     0.417000        1.0080           0
   34290 WT1  5249 TIP3 H2   HT     0.417000        1.0080           0
   34291 WT1  5251 TIP3 OH2  OT    -0.834000       15.9994           0
   34292 WT1  5251 TIP3 H1   HT     0.417000        1.0080           0
   34293 WT1  5251 TIP3 H2   HT     0.417000        1.0080           0
   34294 WT1  5252 TIP3 OH2  OT    -0.834000       15.9994           0
   34295 WT1  5252 TIP3 H1   HT     0.417000        1.0080           0
   34296 WT1  5252 TIP3 H2   HT     0.417000        1.0080           0
   34297 WT1  5253 TIP3 OH2  OT    -0.834000       15.9994           0
   34298 WT1  5253 TIP3 H1   HT     0.417000        1.0080           0
   34299 WT1  5253 TIP3 H2   HT     0.417000        1.0080           0
   34300 WT1  5254 TIP3 OH2  OT    -0.834000       15.9994           0
   34301 WT1  5254 TIP3 H1   HT     0.417000        1.0080           0
   34302 WT1  5254 TIP3 H2   HT     0.417000        1.0080           0
   34303 WT1  5255 TIP3 OH2  OT    -0.834000       15.9994           0
   34304 WT1  5255 TIP3 H1   HT     0.417000        1.0080           0
   34305 WT1  5255 TIP3 H2   HT     0.417000        1.0080           0
   34306 WT1  5256 TIP3 OH2  OT    -0.834000       15.9994           0
   34307 WT1  5256 TIP3 H1   HT     0.417000        1.0080           0
   34308 WT1  5256 TIP3 H2   HT     0.417000        1.0080           0
   34309 WT1  5258 TIP3 OH2  OT    -0.834000       15.9994           0
   34310 WT1  5258 TIP3 H1   HT     0.417000        1.0080           0
   34311 WT1  5258 TIP3 H2   HT     0.417000        1.0080           0
   34312 WT1  5259 TIP3 OH2  OT    -0.834000       15.9994           0
   34313 WT1  5259 TIP3 H1   HT     0.417000        1.0080           0
   34314 WT1  5259 TIP3 H2   HT     0.417000        1.0080           0
   34315 WT1  5260 TIP3 OH2  OT    -0.834000       15.9994           0
   34316 WT1  5260 TIP3 H1   HT     0.417000        1.0080           0
   34317 WT1  5260 TIP3 H2   HT     0.417000        1.0080           0
   34318 WT1  5261 TIP3 OH2  OT    -0.834000       15.9994           0
   34319 WT1  5261 TIP3 H1   HT     0.417000        1.0080           0
   34320 WT1  5261 TIP3 H2   HT     0.417000        1.0080           0
   34321 WT1  5262 TIP3 OH2  OT    -0.834000       15.9994           0
   34322 WT1  5262 TIP3 H1   HT     0.417000        1.0080           0
   34323 WT1  5262 TIP3 H2   HT     0.417000        1.0080           0
   34324 WT1  5264 TIP3 OH2  OT    -0.834000       15.9994           0
   34325 WT1  5264 TIP3 H1   HT     0.417000        1.0080           0
   34326 WT1  5264 TIP3 H2   HT     0.417000        1.0080           0
   34327 WT1  5266 TIP3 OH2  OT    -0.834000       15.9994           0
   34328 WT1  5266 TIP3 H1   HT     0.417000        1.0080           0
   34329 WT1  5266 TIP3 H2   HT     0.417000        1.0080           0
   34330 WT1  5267 TIP3 OH2  OT    -0.834000       15.9994           0
   34331 WT1  5267 TIP3 H1   HT     0.417000        1.0080           0
   34332 WT1  5267 TIP3 H2   HT     0.417000        1.0080           0
   34333 WT1  5268 TIP3 OH2  OT    -0.834000       15.9994           0
   34334 WT1  5268 TIP3 H1   HT     0.417000        1.0080           0
   34335 WT1  5268 TIP3 H2   HT     0.417000        1.0080           0
   34336 WT1  5270 TIP3 OH2  OT    -0.834000       15.9994           0
   34337 WT1  5270 TIP3 H1   HT     0.417000        1.0080           0
   34338 WT1  5270 TIP3 H2   HT     0.417000        1.0080           0
   34339 WT1  5271 TIP3 OH2  OT    -0.834000       15.9994           0
   34340 WT1  5271 TIP3 H1   HT     0.417000        1.0080           0
   34341 WT1  5271 TIP3 H2   HT     0.417000        1.0080           0
   34342 WT1  5272 TIP3 OH2  OT    -0.834000       15.9994           0
   34343 WT1  5272 TIP3 H1   HT     0.417000        1.0080           0
   34344 WT1  5272 TIP3 H2   HT     0.417000        1.0080           0
   34345 WT1  5273 TIP3 OH2  OT    -0.834000       15.9994           0
   34346 WT1  5273 TIP3 H1   HT     0.417000        1.0080           0
   34347 WT1  5273 TIP3 H2   HT     0.417000        1.0080           0
   34348 WT1  5274 TIP3 OH2  OT    -0.834000       15.9994           0
   34349 WT1  5274 TIP3 H1   HT     0.417000        1.0080           0
   34350 WT1  5274 TIP3 H2   HT     0.417000        1.0080           0
   34351 WT1  5275 TIP3 OH2  OT    -0.834000       15.9994           0
   34352 WT1  5275 TIP3 H1   HT     0.417000        1.0080           0
   34353 WT1  5275 TIP3 H2   HT     0.417000        1.0080           0
   34354 WT1  5276 TIP3 OH2  OT    -0.834000       15.9994           0
   34355 WT1  5276 TIP3 H1   HT     0.417000        1.0080           0
   34356 WT1  5276 TIP3 H2   HT     0.417000        1.0080           0
   34357 WT1  5277 TIP3 OH2  OT    -0.834000       15.9994           0
   34358 WT1  5277 TIP3 H1   HT     0.417000        1.0080           0
   34359 WT1  5277 TIP3 H2   HT     0.417000        1.0080           0
   34360 WT1  5278 TIP3 OH2  OT    -0.834000       15.9994           0
   34361 WT1  5278 TIP3 H1   HT     0.417000        1.0080           0
   34362 WT1  5278 TIP3 H2   HT     0.417000        1.0080           0
   34363 WT1  5279 TIP3 OH2  OT    -0.834000       15.9994           0
   34364 WT1  5279 TIP3 H1   HT     0.417000        1.0080           0
   34365 WT1  5279 TIP3 H2   HT     0.417000        1.0080           0
   34366 WT1  5281 TIP3 OH2  OT    -0.834000       15.9994           0
   34367 WT1  5281 TIP3 H1   HT     0.417000        1.0080           0
   34368 WT1  5281 TIP3 H2   HT     0.417000        1.0080           0
   34369 WT1  5282 TIP3 OH2  OT    -0.834000       15.9994           0
   34370 WT1  5282 TIP3 H1   HT     0.417000        1.0080           0
   34371 WT1  5282 TIP3 H2   HT     0.417000        1.0080           0
   34372 WT1  5283 TIP3 OH2  OT    -0.834000       15.9994           0
   34373 WT1  5283 TIP3 H1   HT     0.417000        1.0080           0
   34374 WT1  5283 TIP3 H2   HT     0.417000        1.0080           0
   34375 WT1  5284 TIP3 OH2  OT    -0.834000       15.9994           0
   34376 WT1  5284 TIP3 H1   HT     0.417000        1.0080           0
   34377 WT1  5284 TIP3 H2   HT     0.417000        1.0080           0
   34378 WT1  5286 TIP3 OH2  OT    -0.834000       15.9994           0
   34379 WT1  5286 TIP3 H1   HT     0.417000        1.0080           0
   34380 WT1  5286 TIP3 H2   HT     0.417000        1.0080           0
   34381 WT1  5288 TIP3 OH2  OT    -0.834000       15.9994           0
   34382 WT1  5288 TIP3 H1   HT     0.417000        1.0080           0
   34383 WT1  5288 TIP3 H2   HT     0.417000        1.0080           0
   34384 WT1  5289 TIP3 OH2  OT    -0.834000       15.9994           0
   34385 WT1  5289 TIP3 H1   HT     0.417000        1.0080           0
   34386 WT1  5289 TIP3 H2   HT     0.417000        1.0080           0
   34387 WT1  5290 TIP3 OH2  OT    -0.834000       15.9994           0
   34388 WT1  5290 TIP3 H1   HT     0.417000        1.0080           0
   34389 WT1  5290 TIP3 H2   HT     0.417000        1.0080           0
   34390 WT1  5291 TIP3 OH2  OT    -0.834000       15.9994           0
   34391 WT1  5291 TIP3 H1   HT     0.417000        1.0080           0
   34392 WT1  5291 TIP3 H2   HT     0.417000        1.0080           0
   34393 WT1  5292 TIP3 OH2  OT    -0.834000       15.9994           0
   34394 WT1  5292 TIP3 H1   HT     0.417000        1.0080           0
   34395 WT1  5292 TIP3 H2   HT     0.417000        1.0080           0
   34396 WT1  5293 TIP3 OH2  OT    -0.834000       15.9994           0
   34397 WT1  5293 TIP3 H1   HT     0.417000        1.0080           0
   34398 WT1  5293 TIP3 H2   HT     0.417000        1.0080           0
   34399 WT1  5294 TIP3 OH2  OT    -0.834000       15.9994           0
   34400 WT1  5294 TIP3 H1   HT     0.417000        1.0080           0
   34401 WT1  5294 TIP3 H2   HT     0.417000        1.0080           0
   34402 WT1  5295 TIP3 OH2  OT    -0.834000       15.9994           0
   34403 WT1  5295 TIP3 H1   HT     0.417000        1.0080           0
   34404 WT1  5295 TIP3 H2   HT     0.417000        1.0080           0
   34405 WT1  5296 TIP3 OH2  OT    -0.834000       15.9994           0
   34406 WT1  5296 TIP3 H1   HT     0.417000        1.0080           0
   34407 WT1  5296 TIP3 H2   HT     0.417000        1.0080           0
   34408 WT1  5297 TIP3 OH2  OT    -0.834000       15.9994           0
   34409 WT1  5297 TIP3 H1   HT     0.417000        1.0080           0
   34410 WT1  5297 TIP3 H2   HT     0.417000        1.0080           0
   34411 WT1  5298 TIP3 OH2  OT    -0.834000       15.9994           0
   34412 WT1  5298 TIP3 H1   HT     0.417000        1.0080           0
   34413 WT1  5298 TIP3 H2   HT     0.417000        1.0080           0
   34414 WT1  5300 TIP3 OH2  OT    -0.834000       15.9994           0
   34415 WT1  5300 TIP3 H1   HT     0.417000        1.0080           0
   34416 WT1  5300 TIP3 H2   HT     0.417000        1.0080           0
   34417 WT1  5301 TIP3 OH2  OT    -0.834000       15.9994           0
   34418 WT1  5301 TIP3 H1   HT     0.417000        1.0080           0
   34419 WT1  5301 TIP3 H2   HT     0.417000        1.0080           0
   34420 WT1  5302 TIP3 OH2  OT    -0.834000       15.9994           0
   34421 WT1  5302 TIP3 H1   HT     0.417000        1.0080           0
   34422 WT1  5302 TIP3 H2   HT     0.417000        1.0080           0
   34423 WT1  5303 TIP3 OH2  OT    -0.834000       15.9994           0
   34424 WT1  5303 TIP3 H1   HT     0.417000        1.0080           0
   34425 WT1  5303 TIP3 H2   HT     0.417000        1.0080           0
   34426 WT1  5304 TIP3 OH2  OT    -0.834000       15.9994           0
   34427 WT1  5304 TIP3 H1   HT     0.417000        1.0080           0
   34428 WT1  5304 TIP3 H2   HT     0.417000        1.0080           0
   34429 WT1  5305 TIP3 OH2  OT    -0.834000       15.9994           0
   34430 WT1  5305 TIP3 H1   HT     0.417000        1.0080           0
   34431 WT1  5305 TIP3 H2   HT     0.417000        1.0080           0
   34432 WT1  5306 TIP3 OH2  OT    -0.834000       15.9994           0
   34433 WT1  5306 TIP3 H1   HT     0.417000        1.0080           0
   34434 WT1  5306 TIP3 H2   HT     0.417000        1.0080           0
   34435 WT1  5308 TIP3 OH2  OT    -0.834000       15.9994           0
   34436 WT1  5308 TIP3 H1   HT     0.417000        1.0080           0
   34437 WT1  5308 TIP3 H2   HT     0.417000        1.0080           0
   34438 WT1  5309 TIP3 OH2  OT    -0.834000       15.9994           0
   34439 WT1  5309 TIP3 H1   HT     0.417000        1.0080           0
   34440 WT1  5309 TIP3 H2   HT     0.417000        1.0080           0
   34441 WT1  5311 TIP3 OH2  OT    -0.834000       15.9994           0
   34442 WT1  5311 TIP3 H1   HT     0.417000        1.0080           0
   34443 WT1  5311 TIP3 H2   HT     0.417000        1.0080           0
   34444 WT1  5313 TIP3 OH2  OT    -0.834000       15.9994           0
   34445 WT1  5313 TIP3 H1   HT     0.417000        1.0080           0
   34446 WT1  5313 TIP3 H2   HT     0.417000        1.0080           0
   34447 WT1  5314 TIP3 OH2  OT    -0.834000       15.9994           0
   34448 WT1  5314 TIP3 H1   HT     0.417000        1.0080           0
   34449 WT1  5314 TIP3 H2   HT     0.417000        1.0080           0
   34450 WT1  5315 TIP3 OH2  OT    -0.834000       15.9994           0
   34451 WT1  5315 TIP3 H1   HT     0.417000        1.0080           0
   34452 WT1  5315 TIP3 H2   HT     0.417000        1.0080           0
   34453 WT1  5316 TIP3 OH2  OT    -0.834000       15.9994           0
   34454 WT1  5316 TIP3 H1   HT     0.417000        1.0080           0
   34455 WT1  5316 TIP3 H2   HT     0.417000        1.0080           0
   34456 WT1  5317 TIP3 OH2  OT    -0.834000       15.9994           0
   34457 WT1  5317 TIP3 H1   HT     0.417000        1.0080           0
   34458 WT1  5317 TIP3 H2   HT     0.417000        1.0080           0
   34459 WT1  5318 TIP3 OH2  OT    -0.834000       15.9994           0
   34460 WT1  5318 TIP3 H1   HT     0.417000        1.0080           0
   34461 WT1  5318 TIP3 H2   HT     0.417000        1.0080           0
   34462 WT1  5319 TIP3 OH2  OT    -0.834000       15.9994           0
   34463 WT1  5319 TIP3 H1   HT     0.417000        1.0080           0
   34464 WT1  5319 TIP3 H2   HT     0.417000        1.0080           0
   34465 WT1  5320 TIP3 OH2  OT    -0.834000       15.9994           0
   34466 WT1  5320 TIP3 H1   HT     0.417000        1.0080           0
   34467 WT1  5320 TIP3 H2   HT     0.417000        1.0080           0
   34468 WT1  5321 TIP3 OH2  OT    -0.834000       15.9994           0
   34469 WT1  5321 TIP3 H1   HT     0.417000        1.0080           0
   34470 WT1  5321 TIP3 H2   HT     0.417000        1.0080           0
   34471 WT1  5322 TIP3 OH2  OT    -0.834000       15.9994           0
   34472 WT1  5322 TIP3 H1   HT     0.417000        1.0080           0
   34473 WT1  5322 TIP3 H2   HT     0.417000        1.0080           0
   34474 WT1  5323 TIP3 OH2  OT    -0.834000       15.9994           0
   34475 WT1  5323 TIP3 H1   HT     0.417000        1.0080           0
   34476 WT1  5323 TIP3 H2   HT     0.417000        1.0080           0
   34477 WT1  5325 TIP3 OH2  OT    -0.834000       15.9994           0
   34478 WT1  5325 TIP3 H1   HT     0.417000        1.0080           0
   34479 WT1  5325 TIP3 H2   HT     0.417000        1.0080           0
   34480 WT1  5327 TIP3 OH2  OT    -0.834000       15.9994           0
   34481 WT1  5327 TIP3 H1   HT     0.417000        1.0080           0
   34482 WT1  5327 TIP3 H2   HT     0.417000        1.0080           0
   34483 WT1  5328 TIP3 OH2  OT    -0.834000       15.9994           0
   34484 WT1  5328 TIP3 H1   HT     0.417000        1.0080           0
   34485 WT1  5328 TIP3 H2   HT     0.417000        1.0080           0
   34486 WT1  5331 TIP3 OH2  OT    -0.834000       15.9994           0
   34487 WT1  5331 TIP3 H1   HT     0.417000        1.0080           0
   34488 WT1  5331 TIP3 H2   HT     0.417000        1.0080           0
   34489 WT1  5333 TIP3 OH2  OT    -0.834000       15.9994           0
   34490 WT1  5333 TIP3 H1   HT     0.417000        1.0080           0
   34491 WT1  5333 TIP3 H2   HT     0.417000        1.0080           0
   34492 WT1  5334 TIP3 OH2  OT    -0.834000       15.9994           0
   34493 WT1  5334 TIP3 H1   HT     0.417000        1.0080           0
   34494 WT1  5334 TIP3 H2   HT     0.417000        1.0080           0
   34495 WT1  5335 TIP3 OH2  OT    -0.834000       15.9994           0
   34496 WT1  5335 TIP3 H1   HT     0.417000        1.0080           0
   34497 WT1  5335 TIP3 H2   HT     0.417000        1.0080           0
   34498 WT1  5336 TIP3 OH2  OT    -0.834000       15.9994           0
   34499 WT1  5336 TIP3 H1   HT     0.417000        1.0080           0
   34500 WT1  5336 TIP3 H2   HT     0.417000        1.0080           0
   34501 WT1  5337 TIP3 OH2  OT    -0.834000       15.9994           0
   34502 WT1  5337 TIP3 H1   HT     0.417000        1.0080           0
   34503 WT1  5337 TIP3 H2   HT     0.417000        1.0080           0
   34504 WT1  5338 TIP3 OH2  OT    -0.834000       15.9994           0
   34505 WT1  5338 TIP3 H1   HT     0.417000        1.0080           0
   34506 WT1  5338 TIP3 H2   HT     0.417000        1.0080           0
   34507 WT1  5339 TIP3 OH2  OT    -0.834000       15.9994           0
   34508 WT1  5339 TIP3 H1   HT     0.417000        1.0080           0
   34509 WT1  5339 TIP3 H2   HT     0.417000        1.0080           0
   34510 WT1  5340 TIP3 OH2  OT    -0.834000       15.9994           0
   34511 WT1  5340 TIP3 H1   HT     0.417000        1.0080           0
   34512 WT1  5340 TIP3 H2   HT     0.417000        1.0080           0
   34513 WT1  5341 TIP3 OH2  OT    -0.834000       15.9994           0
   34514 WT1  5341 TIP3 H1   HT     0.417000        1.0080           0
   34515 WT1  5341 TIP3 H2   HT     0.417000        1.0080           0
   34516 WT1  5342 TIP3 OH2  OT    -0.834000       15.9994           0
   34517 WT1  5342 TIP3 H1   HT     0.417000        1.0080           0
   34518 WT1  5342 TIP3 H2   HT     0.417000        1.0080           0
   34519 WT1  5343 TIP3 OH2  OT    -0.834000       15.9994           0
   34520 WT1  5343 TIP3 H1   HT     0.417000        1.0080           0
   34521 WT1  5343 TIP3 H2   HT     0.417000        1.0080           0
   34522 WT1  5344 TIP3 OH2  OT    -0.834000       15.9994           0
   34523 WT1  5344 TIP3 H1   HT     0.417000        1.0080           0
   34524 WT1  5344 TIP3 H2   HT     0.417000        1.0080           0
   34525 WT1  5345 TIP3 OH2  OT    -0.834000       15.9994           0
   34526 WT1  5345 TIP3 H1   HT     0.417000        1.0080           0
   34527 WT1  5345 TIP3 H2   HT     0.417000        1.0080           0
   34528 WT1  5346 TIP3 OH2  OT    -0.834000       15.9994           0
   34529 WT1  5346 TIP3 H1   HT     0.417000        1.0080           0
   34530 WT1  5346 TIP3 H2   HT     0.417000        1.0080           0
   34531 WT1  5348 TIP3 OH2  OT    -0.834000       15.9994           0
   34532 WT1  5348 TIP3 H1   HT     0.417000        1.0080           0
   34533 WT1  5348 TIP3 H2   HT     0.417000        1.0080           0
   34534 WT1  5349 TIP3 OH2  OT    -0.834000       15.9994           0
   34535 WT1  5349 TIP3 H1   HT     0.417000        1.0080           0
   34536 WT1  5349 TIP3 H2   HT     0.417000        1.0080           0
   34537 WT1  5350 TIP3 OH2  OT    -0.834000       15.9994           0
   34538 WT1  5350 TIP3 H1   HT     0.417000        1.0080           0
   34539 WT1  5350 TIP3 H2   HT     0.417000        1.0080           0
   34540 WT1  5351 TIP3 OH2  OT    -0.834000       15.9994           0
   34541 WT1  5351 TIP3 H1   HT     0.417000        1.0080           0
   34542 WT1  5351 TIP3 H2   HT     0.417000        1.0080           0
   34543 WT1  5352 TIP3 OH2  OT    -0.834000       15.9994           0
   34544 WT1  5352 TIP3 H1   HT     0.417000        1.0080           0
   34545 WT1  5352 TIP3 H2   HT     0.417000        1.0080           0
   34546 WT1  5353 TIP3 OH2  OT    -0.834000       15.9994           0
   34547 WT1  5353 TIP3 H1   HT     0.417000        1.0080           0
   34548 WT1  5353 TIP3 H2   HT     0.417000        1.0080           0
   34549 WT1  5354 TIP3 OH2  OT    -0.834000       15.9994           0
   34550 WT1  5354 TIP3 H1   HT     0.417000        1.0080           0
   34551 WT1  5354 TIP3 H2   HT     0.417000        1.0080           0
   34552 WT1  5355 TIP3 OH2  OT    -0.834000       15.9994           0
   34553 WT1  5355 TIP3 H1   HT     0.417000        1.0080           0
   34554 WT1  5355 TIP3 H2   HT     0.417000        1.0080           0
   34555 WT1  5356 TIP3 OH2  OT    -0.834000       15.9994           0
   34556 WT1  5356 TIP3 H1   HT     0.417000        1.0080           0
   34557 WT1  5356 TIP3 H2   HT     0.417000        1.0080           0
   34558 WT1  5357 TIP3 OH2  OT    -0.834000       15.9994           0
   34559 WT1  5357 TIP3 H1   HT     0.417000        1.0080           0
   34560 WT1  5357 TIP3 H2   HT     0.417000        1.0080           0
   34561 WT1  5358 TIP3 OH2  OT    -0.834000       15.9994           0
   34562 WT1  5358 TIP3 H1   HT     0.417000        1.0080           0
   34563 WT1  5358 TIP3 H2   HT     0.417000        1.0080           0
   34564 WT1  5359 TIP3 OH2  OT    -0.834000       15.9994           0
   34565 WT1  5359 TIP3 H1   HT     0.417000        1.0080           0
   34566 WT1  5359 TIP3 H2   HT     0.417000        1.0080           0
   34567 WT1  5360 TIP3 OH2  OT    -0.834000       15.9994           0
   34568 WT1  5360 TIP3 H1   HT     0.417000        1.0080           0
   34569 WT1  5360 TIP3 H2   HT     0.417000        1.0080           0
   34570 WT1  5361 TIP3 OH2  OT    -0.834000       15.9994           0
   34571 WT1  5361 TIP3 H1   HT     0.417000        1.0080           0
   34572 WT1  5361 TIP3 H2   HT     0.417000        1.0080           0
   34573 WT1  5362 TIP3 OH2  OT    -0.834000       15.9994           0
   34574 WT1  5362 TIP3 H1   HT     0.417000        1.0080           0
   34575 WT1  5362 TIP3 H2   HT     0.417000        1.0080           0
   34576 WT1  5364 TIP3 OH2  OT    -0.834000       15.9994           0
   34577 WT1  5364 TIP3 H1   HT     0.417000        1.0080           0
   34578 WT1  5364 TIP3 H2   HT     0.417000        1.0080           0
   34579 WT1  5365 TIP3 OH2  OT    -0.834000       15.9994           0
   34580 WT1  5365 TIP3 H1   HT     0.417000        1.0080           0
   34581 WT1  5365 TIP3 H2   HT     0.417000        1.0080           0
   34582 WT1  5366 TIP3 OH2  OT    -0.834000       15.9994           0
   34583 WT1  5366 TIP3 H1   HT     0.417000        1.0080           0
   34584 WT1  5366 TIP3 H2   HT     0.417000        1.0080           0
   34585 WT1  5368 TIP3 OH2  OT    -0.834000       15.9994           0
   34586 WT1  5368 TIP3 H1   HT     0.417000        1.0080           0
   34587 WT1  5368 TIP3 H2   HT     0.417000        1.0080           0
   34588 WT1  5369 TIP3 OH2  OT    -0.834000       15.9994           0
   34589 WT1  5369 TIP3 H1   HT     0.417000        1.0080           0
   34590 WT1  5369 TIP3 H2   HT     0.417000        1.0080           0
   34591 WT1  5370 TIP3 OH2  OT    -0.834000       15.9994           0
   34592 WT1  5370 TIP3 H1   HT     0.417000        1.0080           0
   34593 WT1  5370 TIP3 H2   HT     0.417000        1.0080           0
   34594 WT1  5371 TIP3 OH2  OT    -0.834000       15.9994           0
   34595 WT1  5371 TIP3 H1   HT     0.417000        1.0080           0
   34596 WT1  5371 TIP3 H2   HT     0.417000        1.0080           0
   34597 WT1  5372 TIP3 OH2  OT    -0.834000       15.9994           0
   34598 WT1  5372 TIP3 H1   HT     0.417000        1.0080           0
   34599 WT1  5372 TIP3 H2   HT     0.417000        1.0080           0
   34600 WT1  5373 TIP3 OH2  OT    -0.834000       15.9994           0
   34601 WT1  5373 TIP3 H1   HT     0.417000        1.0080           0
   34602 WT1  5373 TIP3 H2   HT     0.417000        1.0080           0
   34603 WT1  5374 TIP3 OH2  OT    -0.834000       15.9994           0
   34604 WT1  5374 TIP3 H1   HT     0.417000        1.0080           0
   34605 WT1  5374 TIP3 H2   HT     0.417000        1.0080           0
   34606 WT1  5375 TIP3 OH2  OT    -0.834000       15.9994           0
   34607 WT1  5375 TIP3 H1   HT     0.417000        1.0080           0
   34608 WT1  5375 TIP3 H2   HT     0.417000        1.0080           0
   34609 WT1  5376 TIP3 OH2  OT    -0.834000       15.9994           0
   34610 WT1  5376 TIP3 H1   HT     0.417000        1.0080           0
   34611 WT1  5376 TIP3 H2   HT     0.417000        1.0080           0
   34612 WT1  5377 TIP3 OH2  OT    -0.834000       15.9994           0
   34613 WT1  5377 TIP3 H1   HT     0.417000        1.0080           0
   34614 WT1  5377 TIP3 H2   HT     0.417000        1.0080           0
   34615 WT1  5378 TIP3 OH2  OT    -0.834000       15.9994           0
   34616 WT1  5378 TIP3 H1   HT     0.417000        1.0080           0
   34617 WT1  5378 TIP3 H2   HT     0.417000        1.0080           0
   34618 WT1  5379 TIP3 OH2  OT    -0.834000       15.9994           0
   34619 WT1  5379 TIP3 H1   HT     0.417000        1.0080           0
   34620 WT1  5379 TIP3 H2   HT     0.417000        1.0080           0
   34621 WT1  5380 TIP3 OH2  OT    -0.834000       15.9994           0
   34622 WT1  5380 TIP3 H1   HT     0.417000        1.0080           0
   34623 WT1  5380 TIP3 H2   HT     0.417000        1.0080           0
   34624 WT1  5381 TIP3 OH2  OT    -0.834000       15.9994           0
   34625 WT1  5381 TIP3 H1   HT     0.417000        1.0080           0
   34626 WT1  5381 TIP3 H2   HT     0.417000        1.0080           0
   34627 WT1  5382 TIP3 OH2  OT    -0.834000       15.9994           0
   34628 WT1  5382 TIP3 H1   HT     0.417000        1.0080           0
   34629 WT1  5382 TIP3 H2   HT     0.417000        1.0080           0
   34630 WT1  5383 TIP3 OH2  OT    -0.834000       15.9994           0
   34631 WT1  5383 TIP3 H1   HT     0.417000        1.0080           0
   34632 WT1  5383 TIP3 H2   HT     0.417000        1.0080           0
   34633 WT1  5384 TIP3 OH2  OT    -0.834000       15.9994           0
   34634 WT1  5384 TIP3 H1   HT     0.417000        1.0080           0
   34635 WT1  5384 TIP3 H2   HT     0.417000        1.0080           0
   34636 WT1  5385 TIP3 OH2  OT    -0.834000       15.9994           0
   34637 WT1  5385 TIP3 H1   HT     0.417000        1.0080           0
   34638 WT1  5385 TIP3 H2   HT     0.417000        1.0080           0
   34639 WT1  5386 TIP3 OH2  OT    -0.834000       15.9994           0
   34640 WT1  5386 TIP3 H1   HT     0.417000        1.0080           0
   34641 WT1  5386 TIP3 H2   HT     0.417000        1.0080           0
   34642 WT1  5387 TIP3 OH2  OT    -0.834000       15.9994           0
   34643 WT1  5387 TIP3 H1   HT     0.417000        1.0080           0
   34644 WT1  5387 TIP3 H2   HT     0.417000        1.0080           0
   34645 WT1  5388 TIP3 OH2  OT    -0.834000       15.9994           0
   34646 WT1  5388 TIP3 H1   HT     0.417000        1.0080           0
   34647 WT1  5388 TIP3 H2   HT     0.417000        1.0080           0
   34648 WT1  5392 TIP3 OH2  OT    -0.834000       15.9994           0
   34649 WT1  5392 TIP3 H1   HT     0.417000        1.0080           0
   34650 WT1  5392 TIP3 H2   HT     0.417000        1.0080           0
   34651 WT1  5393 TIP3 OH2  OT    -0.834000       15.9994           0
   34652 WT1  5393 TIP3 H1   HT     0.417000        1.0080           0
   34653 WT1  5393 TIP3 H2   HT     0.417000        1.0080           0
   34654 WT1  5394 TIP3 OH2  OT    -0.834000       15.9994           0
   34655 WT1  5394 TIP3 H1   HT     0.417000        1.0080           0
   34656 WT1  5394 TIP3 H2   HT     0.417000        1.0080           0
   34657 WT1  5395 TIP3 OH2  OT    -0.834000       15.9994           0
   34658 WT1  5395 TIP3 H1   HT     0.417000        1.0080           0
   34659 WT1  5395 TIP3 H2   HT     0.417000        1.0080           0
   34660 WT1  5396 TIP3 OH2  OT    -0.834000       15.9994           0
   34661 WT1  5396 TIP3 H1   HT     0.417000        1.0080           0
   34662 WT1  5396 TIP3 H2   HT     0.417000        1.0080           0
   34663 WT1  5397 TIP3 OH2  OT    -0.834000       15.9994           0
   34664 WT1  5397 TIP3 H1   HT     0.417000        1.0080           0
   34665 WT1  5397 TIP3 H2   HT     0.417000        1.0080           0
   34666 WT1  5398 TIP3 OH2  OT    -0.834000       15.9994           0
   34667 WT1  5398 TIP3 H1   HT     0.417000        1.0080           0
   34668 WT1  5398 TIP3 H2   HT     0.417000        1.0080           0
   34669 WT1  5399 TIP3 OH2  OT    -0.834000       15.9994           0
   34670 WT1  5399 TIP3 H1   HT     0.417000        1.0080           0
   34671 WT1  5399 TIP3 H2   HT     0.417000        1.0080           0
   34672 WT1  5400 TIP3 OH2  OT    -0.834000       15.9994           0
   34673 WT1  5400 TIP3 H1   HT     0.417000        1.0080           0
   34674 WT1  5400 TIP3 H2   HT     0.417000        1.0080           0
   34675 WT1  5402 TIP3 OH2  OT    -0.834000       15.9994           0
   34676 WT1  5402 TIP3 H1   HT     0.417000        1.0080           0
   34677 WT1  5402 TIP3 H2   HT     0.417000        1.0080           0
   34678 WT1  5403 TIP3 OH2  OT    -0.834000       15.9994           0
   34679 WT1  5403 TIP3 H1   HT     0.417000        1.0080           0
   34680 WT1  5403 TIP3 H2   HT     0.417000        1.0080           0
   34681 WT1  5404 TIP3 OH2  OT    -0.834000       15.9994           0
   34682 WT1  5404 TIP3 H1   HT     0.417000        1.0080           0
   34683 WT1  5404 TIP3 H2   HT     0.417000        1.0080           0
   34684 WT1  5405 TIP3 OH2  OT    -0.834000       15.9994           0
   34685 WT1  5405 TIP3 H1   HT     0.417000        1.0080           0
   34686 WT1  5405 TIP3 H2   HT     0.417000        1.0080           0
   34687 WT1  5406 TIP3 OH2  OT    -0.834000       15.9994           0
   34688 WT1  5406 TIP3 H1   HT     0.417000        1.0080           0
   34689 WT1  5406 TIP3 H2   HT     0.417000        1.0080           0
   34690 WT1  5407 TIP3 OH2  OT    -0.834000       15.9994           0
   34691 WT1  5407 TIP3 H1   HT     0.417000        1.0080           0
   34692 WT1  5407 TIP3 H2   HT     0.417000        1.0080           0
   34693 WT1  5409 TIP3 OH2  OT    -0.834000       15.9994           0
   34694 WT1  5409 TIP3 H1   HT     0.417000        1.0080           0
   34695 WT1  5409 TIP3 H2   HT     0.417000        1.0080           0
   34696 WT1  5410 TIP3 OH2  OT    -0.834000       15.9994           0
   34697 WT1  5410 TIP3 H1   HT     0.417000        1.0080           0
   34698 WT1  5410 TIP3 H2   HT     0.417000        1.0080           0
   34699 WT1  5411 TIP3 OH2  OT    -0.834000       15.9994           0
   34700 WT1  5411 TIP3 H1   HT     0.417000        1.0080           0
   34701 WT1  5411 TIP3 H2   HT     0.417000        1.0080           0
   34702 WT1  5412 TIP3 OH2  OT    -0.834000       15.9994           0
   34703 WT1  5412 TIP3 H1   HT     0.417000        1.0080           0
   34704 WT1  5412 TIP3 H2   HT     0.417000        1.0080           0
   34705 WT1  5413 TIP3 OH2  OT    -0.834000       15.9994           0
   34706 WT1  5413 TIP3 H1   HT     0.417000        1.0080           0
   34707 WT1  5413 TIP3 H2   HT     0.417000        1.0080           0
   34708 WT1  5414 TIP3 OH2  OT    -0.834000       15.9994           0
   34709 WT1  5414 TIP3 H1   HT     0.417000        1.0080           0
   34710 WT1  5414 TIP3 H2   HT     0.417000        1.0080           0
   34711 WT1  5415 TIP3 OH2  OT    -0.834000       15.9994           0
   34712 WT1  5415 TIP3 H1   HT     0.417000        1.0080           0
   34713 WT1  5415 TIP3 H2   HT     0.417000        1.0080           0
   34714 WT1  5416 TIP3 OH2  OT    -0.834000       15.9994           0
   34715 WT1  5416 TIP3 H1   HT     0.417000        1.0080           0
   34716 WT1  5416 TIP3 H2   HT     0.417000        1.0080           0
   34717 WT1  5417 TIP3 OH2  OT    -0.834000       15.9994           0
   34718 WT1  5417 TIP3 H1   HT     0.417000        1.0080           0
   34719 WT1  5417 TIP3 H2   HT     0.417000        1.0080           0
   34720 WT1  5418 TIP3 OH2  OT    -0.834000       15.9994           0
   34721 WT1  5418 TIP3 H1   HT     0.417000        1.0080           0
   34722 WT1  5418 TIP3 H2   HT     0.417000        1.0080           0
   34723 WT1  5419 TIP3 OH2  OT    -0.834000       15.9994           0
   34724 WT1  5419 TIP3 H1   HT     0.417000        1.0080           0
   34725 WT1  5419 TIP3 H2   HT     0.417000        1.0080           0
   34726 WT1  5420 TIP3 OH2  OT    -0.834000       15.9994           0
   34727 WT1  5420 TIP3 H1   HT     0.417000        1.0080           0
   34728 WT1  5420 TIP3 H2   HT     0.417000        1.0080           0
   34729 WT1  5421 TIP3 OH2  OT    -0.834000       15.9994           0
   34730 WT1  5421 TIP3 H1   HT     0.417000        1.0080           0
   34731 WT1  5421 TIP3 H2   HT     0.417000        1.0080           0
   34732 WT1  5422 TIP3 OH2  OT    -0.834000       15.9994           0
   34733 WT1  5422 TIP3 H1   HT     0.417000        1.0080           0
   34734 WT1  5422 TIP3 H2   HT     0.417000        1.0080           0
   34735 WT1  5426 TIP3 OH2  OT    -0.834000       15.9994           0
   34736 WT1  5426 TIP3 H1   HT     0.417000        1.0080           0
   34737 WT1  5426 TIP3 H2   HT     0.417000        1.0080           0
   34738 WT1  5429 TIP3 OH2  OT    -0.834000       15.9994           0
   34739 WT1  5429 TIP3 H1   HT     0.417000        1.0080           0
   34740 WT1  5429 TIP3 H2   HT     0.417000        1.0080           0
   34741 WT1  5430 TIP3 OH2  OT    -0.834000       15.9994           0
   34742 WT1  5430 TIP3 H1   HT     0.417000        1.0080           0
   34743 WT1  5430 TIP3 H2   HT     0.417000        1.0080           0
   34744 WT1  5431 TIP3 OH2  OT    -0.834000       15.9994           0
   34745 WT1  5431 TIP3 H1   HT     0.417000        1.0080           0
   34746 WT1  5431 TIP3 H2   HT     0.417000        1.0080           0
   34747 WT1  5432 TIP3 OH2  OT    -0.834000       15.9994           0
   34748 WT1  5432 TIP3 H1   HT     0.417000        1.0080           0
   34749 WT1  5432 TIP3 H2   HT     0.417000        1.0080           0
   34750 WT1  5434 TIP3 OH2  OT    -0.834000       15.9994           0
   34751 WT1  5434 TIP3 H1   HT     0.417000        1.0080           0
   34752 WT1  5434 TIP3 H2   HT     0.417000        1.0080           0
   34753 WT1  5436 TIP3 OH2  OT    -0.834000       15.9994           0
   34754 WT1  5436 TIP3 H1   HT     0.417000        1.0080           0
   34755 WT1  5436 TIP3 H2   HT     0.417000        1.0080           0
   34756 WT1  5438 TIP3 OH2  OT    -0.834000       15.9994           0
   34757 WT1  5438 TIP3 H1   HT     0.417000        1.0080           0
   34758 WT1  5438 TIP3 H2   HT     0.417000        1.0080           0
   34759 WT1  5440 TIP3 OH2  OT    -0.834000       15.9994           0
   34760 WT1  5440 TIP3 H1   HT     0.417000        1.0080           0
   34761 WT1  5440 TIP3 H2   HT     0.417000        1.0080           0
   34762 WT1  5442 TIP3 OH2  OT    -0.834000       15.9994           0
   34763 WT1  5442 TIP3 H1   HT     0.417000        1.0080           0
   34764 WT1  5442 TIP3 H2   HT     0.417000        1.0080           0
   34765 WT1  5443 TIP3 OH2  OT    -0.834000       15.9994           0
   34766 WT1  5443 TIP3 H1   HT     0.417000        1.0080           0
   34767 WT1  5443 TIP3 H2   HT     0.417000        1.0080           0
   34768 WT1  5444 TIP3 OH2  OT    -0.834000       15.9994           0
   34769 WT1  5444 TIP3 H1   HT     0.417000        1.0080           0
   34770 WT1  5444 TIP3 H2   HT     0.417000        1.0080           0
   34771 WT1  5445 TIP3 OH2  OT    -0.834000       15.9994           0
   34772 WT1  5445 TIP3 H1   HT     0.417000        1.0080           0
   34773 WT1  5445 TIP3 H2   HT     0.417000        1.0080           0
   34774 WT1  5446 TIP3 OH2  OT    -0.834000       15.9994           0
   34775 WT1  5446 TIP3 H1   HT     0.417000        1.0080           0
   34776 WT1  5446 TIP3 H2   HT     0.417000        1.0080           0
   34777 WT1  5447 TIP3 OH2  OT    -0.834000       15.9994           0
   34778 WT1  5447 TIP3 H1   HT     0.417000        1.0080           0
   34779 WT1  5447 TIP3 H2   HT     0.417000        1.0080           0
   34780 WT1  5448 TIP3 OH2  OT    -0.834000       15.9994           0
   34781 WT1  5448 TIP3 H1   HT     0.417000        1.0080           0
   34782 WT1  5448 TIP3 H2   HT     0.417000        1.0080           0
   34783 WT1  5454 TIP3 OH2  OT    -0.834000       15.9994           0
   34784 WT1  5454 TIP3 H1   HT     0.417000        1.0080           0
   34785 WT1  5454 TIP3 H2   HT     0.417000        1.0080           0
   34786 WT1  5458 TIP3 OH2  OT    -0.834000       15.9994           0
   34787 WT1  5458 TIP3 H1   HT     0.417000        1.0080           0
   34788 WT1  5458 TIP3 H2   HT     0.417000        1.0080           0
   34789 WT1  5460 TIP3 OH2  OT    -0.834000       15.9994           0
   34790 WT1  5460 TIP3 H1   HT     0.417000        1.0080           0
   34791 WT1  5460 TIP3 H2   HT     0.417000        1.0080           0
   34792 WT1  5461 TIP3 OH2  OT    -0.834000       15.9994           0
   34793 WT1  5461 TIP3 H1   HT     0.417000        1.0080           0
   34794 WT1  5461 TIP3 H2   HT     0.417000        1.0080           0
   34795 WT1  5462 TIP3 OH2  OT    -0.834000       15.9994           0
   34796 WT1  5462 TIP3 H1   HT     0.417000        1.0080           0
   34797 WT1  5462 TIP3 H2   HT     0.417000        1.0080           0
   34798 WT1  5463 TIP3 OH2  OT    -0.834000       15.9994           0
   34799 WT1  5463 TIP3 H1   HT     0.417000        1.0080           0
   34800 WT1  5463 TIP3 H2   HT     0.417000        1.0080           0
   34801 WT1  5464 TIP3 OH2  OT    -0.834000       15.9994           0
   34802 WT1  5464 TIP3 H1   HT     0.417000        1.0080           0
   34803 WT1  5464 TIP3 H2   HT     0.417000        1.0080           0
   34804 WT1  5465 TIP3 OH2  OT    -0.834000       15.9994           0
   34805 WT1  5465 TIP3 H1   HT     0.417000        1.0080           0
   34806 WT1  5465 TIP3 H2   HT     0.417000        1.0080           0
   34807 WT1  5466 TIP3 OH2  OT    -0.834000       15.9994           0
   34808 WT1  5466 TIP3 H1   HT     0.417000        1.0080           0
   34809 WT1  5466 TIP3 H2   HT     0.417000        1.0080           0
   34810 WT1  5468 TIP3 OH2  OT    -0.834000       15.9994           0
   34811 WT1  5468 TIP3 H1   HT     0.417000        1.0080           0
   34812 WT1  5468 TIP3 H2   HT     0.417000        1.0080           0
   34813 WT1  5470 TIP3 OH2  OT    -0.834000       15.9994           0
   34814 WT1  5470 TIP3 H1   HT     0.417000        1.0080           0
   34815 WT1  5470 TIP3 H2   HT     0.417000        1.0080           0
   34816 WT1  5472 TIP3 OH2  OT    -0.834000       15.9994           0
   34817 WT1  5472 TIP3 H1   HT     0.417000        1.0080           0
   34818 WT1  5472 TIP3 H2   HT     0.417000        1.0080           0
   34819 WT1  5474 TIP3 OH2  OT    -0.834000       15.9994           0
   34820 WT1  5474 TIP3 H1   HT     0.417000        1.0080           0
   34821 WT1  5474 TIP3 H2   HT     0.417000        1.0080           0
   34822 WT1  5475 TIP3 OH2  OT    -0.834000       15.9994           0
   34823 WT1  5475 TIP3 H1   HT     0.417000        1.0080           0
   34824 WT1  5475 TIP3 H2   HT     0.417000        1.0080           0
   34825 WT1  5476 TIP3 OH2  OT    -0.834000       15.9994           0
   34826 WT1  5476 TIP3 H1   HT     0.417000        1.0080           0
   34827 WT1  5476 TIP3 H2   HT     0.417000        1.0080           0
   34828 WT1  5479 TIP3 OH2  OT    -0.834000       15.9994           0
   34829 WT1  5479 TIP3 H1   HT     0.417000        1.0080           0
   34830 WT1  5479 TIP3 H2   HT     0.417000        1.0080           0
   34831 WT1  5480 TIP3 OH2  OT    -0.834000       15.9994           0
   34832 WT1  5480 TIP3 H1   HT     0.417000        1.0080           0
   34833 WT1  5480 TIP3 H2   HT     0.417000        1.0080           0
   34834 WT1  5481 TIP3 OH2  OT    -0.834000       15.9994           0
   34835 WT1  5481 TIP3 H1   HT     0.417000        1.0080           0
   34836 WT1  5481 TIP3 H2   HT     0.417000        1.0080           0
   34837 WT1  5482 TIP3 OH2  OT    -0.834000       15.9994           0
   34838 WT1  5482 TIP3 H1   HT     0.417000        1.0080           0
   34839 WT1  5482 TIP3 H2   HT     0.417000        1.0080           0
   34840 WT1  5483 TIP3 OH2  OT    -0.834000       15.9994           0
   34841 WT1  5483 TIP3 H1   HT     0.417000        1.0080           0
   34842 WT1  5483 TIP3 H2   HT     0.417000        1.0080           0
   34843 WT1  5484 TIP3 OH2  OT    -0.834000       15.9994           0
   34844 WT1  5484 TIP3 H1   HT     0.417000        1.0080           0
   34845 WT1  5484 TIP3 H2   HT     0.417000        1.0080           0
   34846 WT1  5485 TIP3 OH2  OT    -0.834000       15.9994           0
   34847 WT1  5485 TIP3 H1   HT     0.417000        1.0080           0
   34848 WT1  5485 TIP3 H2   HT     0.417000        1.0080           0
   34849 WT1  5486 TIP3 OH2  OT    -0.834000       15.9994           0
   34850 WT1  5486 TIP3 H1   HT     0.417000        1.0080           0
   34851 WT1  5486 TIP3 H2   HT     0.417000        1.0080           0
   34852 WT1  5487 TIP3 OH2  OT    -0.834000       15.9994           0
   34853 WT1  5487 TIP3 H1   HT     0.417000        1.0080           0
   34854 WT1  5487 TIP3 H2   HT     0.417000        1.0080           0
   34855 WT1  5488 TIP3 OH2  OT    -0.834000       15.9994           0
   34856 WT1  5488 TIP3 H1   HT     0.417000        1.0080           0
   34857 WT1  5488 TIP3 H2   HT     0.417000        1.0080           0
   34858 WT1  5489 TIP3 OH2  OT    -0.834000       15.9994           0
   34859 WT1  5489 TIP3 H1   HT     0.417000        1.0080           0
   34860 WT1  5489 TIP3 H2   HT     0.417000        1.0080           0
   34861 WT1  5497 TIP3 OH2  OT    -0.834000       15.9994           0
   34862 WT1  5497 TIP3 H1   HT     0.417000        1.0080           0
   34863 WT1  5497 TIP3 H2   HT     0.417000        1.0080           0
   34864 WT1  5498 TIP3 OH2  OT    -0.834000       15.9994           0
   34865 WT1  5498 TIP3 H1   HT     0.417000        1.0080           0
   34866 WT1  5498 TIP3 H2   HT     0.417000        1.0080           0
   34867 WT1  5499 TIP3 OH2  OT    -0.834000       15.9994           0
   34868 WT1  5499 TIP3 H1   HT     0.417000        1.0080           0
   34869 WT1  5499 TIP3 H2   HT     0.417000        1.0080           0
   34870 WT1  5503 TIP3 OH2  OT    -0.834000       15.9994           0
   34871 WT1  5503 TIP3 H1   HT     0.417000        1.0080           0
   34872 WT1  5503 TIP3 H2   HT     0.417000        1.0080           0
   34873 WT1  5504 TIP3 OH2  OT    -0.834000       15.9994           0
   34874 WT1  5504 TIP3 H1   HT     0.417000        1.0080           0
   34875 WT1  5504 TIP3 H2   HT     0.417000        1.0080           0
   34876 WT1  5505 TIP3 OH2  OT    -0.834000       15.9994           0
   34877 WT1  5505 TIP3 H1   HT     0.417000        1.0080           0
   34878 WT1  5505 TIP3 H2   HT     0.417000        1.0080           0
   34879 WT1  5506 TIP3 OH2  OT    -0.834000       15.9994           0
   34880 WT1  5506 TIP3 H1   HT     0.417000        1.0080           0
   34881 WT1  5506 TIP3 H2   HT     0.417000        1.0080           0
   34882 WT1  5507 TIP3 OH2  OT    -0.834000       15.9994           0
   34883 WT1  5507 TIP3 H1   HT     0.417000        1.0080           0
   34884 WT1  5507 TIP3 H2   HT     0.417000        1.0080           0
   34885 WT1  5510 TIP3 OH2  OT    -0.834000       15.9994           0
   34886 WT1  5510 TIP3 H1   HT     0.417000        1.0080           0
   34887 WT1  5510 TIP3 H2   HT     0.417000        1.0080           0
   34888 WT1  5511 TIP3 OH2  OT    -0.834000       15.9994           0
   34889 WT1  5511 TIP3 H1   HT     0.417000        1.0080           0
   34890 WT1  5511 TIP3 H2   HT     0.417000        1.0080           0
   34891 WT1  5517 TIP3 OH2  OT    -0.834000       15.9994           0
   34892 WT1  5517 TIP3 H1   HT     0.417000        1.0080           0
   34893 WT1  5517 TIP3 H2   HT     0.417000        1.0080           0
   34894 WT1  5519 TIP3 OH2  OT    -0.834000       15.9994           0
   34895 WT1  5519 TIP3 H1   HT     0.417000        1.0080           0
   34896 WT1  5519 TIP3 H2   HT     0.417000        1.0080           0
   34897 WT1  5521 TIP3 OH2  OT    -0.834000       15.9994           0
   34898 WT1  5521 TIP3 H1   HT     0.417000        1.0080           0
   34899 WT1  5521 TIP3 H2   HT     0.417000        1.0080           0
   34900 WT1  5522 TIP3 OH2  OT    -0.834000       15.9994           0
   34901 WT1  5522 TIP3 H1   HT     0.417000        1.0080           0
   34902 WT1  5522 TIP3 H2   HT     0.417000        1.0080           0
   34903 WT1  5523 TIP3 OH2  OT    -0.834000       15.9994           0
   34904 WT1  5523 TIP3 H1   HT     0.417000        1.0080           0
   34905 WT1  5523 TIP3 H2   HT     0.417000        1.0080           0
   34906 WT1  5525 TIP3 OH2  OT    -0.834000       15.9994           0
   34907 WT1  5525 TIP3 H1   HT     0.417000        1.0080           0
   34908 WT1  5525 TIP3 H2   HT     0.417000        1.0080           0
   34909 WT1  5526 TIP3 OH2  OT    -0.834000       15.9994           0
   34910 WT1  5526 TIP3 H1   HT     0.417000        1.0080           0
   34911 WT1  5526 TIP3 H2   HT     0.417000        1.0080           0
   34912 WT1  5527 TIP3 OH2  OT    -0.834000       15.9994           0
   34913 WT1  5527 TIP3 H1   HT     0.417000        1.0080           0
   34914 WT1  5527 TIP3 H2   HT     0.417000        1.0080           0
   34915 WT1  5528 TIP3 OH2  OT    -0.834000       15.9994           0
   34916 WT1  5528 TIP3 H1   HT     0.417000        1.0080           0
   34917 WT1  5528 TIP3 H2   HT     0.417000        1.0080           0
   34918 WT1  5533 TIP3 OH2  OT    -0.834000       15.9994           0
   34919 WT1  5533 TIP3 H1   HT     0.417000        1.0080           0
   34920 WT1  5533 TIP3 H2   HT     0.417000        1.0080           0
   34921 WT1  5535 TIP3 OH2  OT    -0.834000       15.9994           0
   34922 WT1  5535 TIP3 H1   HT     0.417000        1.0080           0
   34923 WT1  5535 TIP3 H2   HT     0.417000        1.0080           0
   34924 WT1  5545 TIP3 OH2  OT    -0.834000       15.9994           0
   34925 WT1  5545 TIP3 H1   HT     0.417000        1.0080           0
   34926 WT1  5545 TIP3 H2   HT     0.417000        1.0080           0
   34927 WT1  5547 TIP3 OH2  OT    -0.834000       15.9994           0
   34928 WT1  5547 TIP3 H1   HT     0.417000        1.0080           0
   34929 WT1  5547 TIP3 H2   HT     0.417000        1.0080           0
   34930 WT1  5548 TIP3 OH2  OT    -0.834000       15.9994           0
   34931 WT1  5548 TIP3 H1   HT     0.417000        1.0080           0
   34932 WT1  5548 TIP3 H2   HT     0.417000        1.0080           0
   34933 WT1  5549 TIP3 OH2  OT    -0.834000       15.9994           0
   34934 WT1  5549 TIP3 H1   HT     0.417000        1.0080           0
   34935 WT1  5549 TIP3 H2   HT     0.417000        1.0080           0
   34936 WT1  5550 TIP3 OH2  OT    -0.834000       15.9994           0
   34937 WT1  5550 TIP3 H1   HT     0.417000        1.0080           0
   34938 WT1  5550 TIP3 H2   HT     0.417000        1.0080           0
   34939 WT1  5551 TIP3 OH2  OT    -0.834000       15.9994           0
   34940 WT1  5551 TIP3 H1   HT     0.417000        1.0080           0
   34941 WT1  5551 TIP3 H2   HT     0.417000        1.0080           0
   34942 WT1  5552 TIP3 OH2  OT    -0.834000       15.9994           0
   34943 WT1  5552 TIP3 H1   HT     0.417000        1.0080           0
   34944 WT1  5552 TIP3 H2   HT     0.417000        1.0080           0
   34945 WT1  5553 TIP3 OH2  OT    -0.834000       15.9994           0
   34946 WT1  5553 TIP3 H1   HT     0.417000        1.0080           0
   34947 WT1  5553 TIP3 H2   HT     0.417000        1.0080           0
   34948 WT1  5562 TIP3 OH2  OT    -0.834000       15.9994           0
   34949 WT1  5562 TIP3 H1   HT     0.417000        1.0080           0
   34950 WT1  5562 TIP3 H2   HT     0.417000        1.0080           0
   34951 WT1  5564 TIP3 OH2  OT    -0.834000       15.9994           0
   34952 WT1  5564 TIP3 H1   HT     0.417000        1.0080           0
   34953 WT1  5564 TIP3 H2   HT     0.417000        1.0080           0
   34954 WT1  5566 TIP3 OH2  OT    -0.834000       15.9994           0
   34955 WT1  5566 TIP3 H1   HT     0.417000        1.0080           0
   34956 WT1  5566 TIP3 H2   HT     0.417000        1.0080           0
   34957 WT1  5567 TIP3 OH2  OT    -0.834000       15.9994           0
   34958 WT1  5567 TIP3 H1   HT     0.417000        1.0080           0
   34959 WT1  5567 TIP3 H2   HT     0.417000        1.0080           0
   34960 WT1  5568 TIP3 OH2  OT    -0.834000       15.9994           0
   34961 WT1  5568 TIP3 H1   HT     0.417000        1.0080           0
   34962 WT1  5568 TIP3 H2   HT     0.417000        1.0080           0
   34963 WT1  5571 TIP3 OH2  OT    -0.834000       15.9994           0
   34964 WT1  5571 TIP3 H1   HT     0.417000        1.0080           0
   34965 WT1  5571 TIP3 H2   HT     0.417000        1.0080           0
   34966 WT1  5573 TIP3 OH2  OT    -0.834000       15.9994           0
   34967 WT1  5573 TIP3 H1   HT     0.417000        1.0080           0
   34968 WT1  5573 TIP3 H2   HT     0.417000        1.0080           0
   34969 WT1  5575 TIP3 OH2  OT    -0.834000       15.9994           0
   34970 WT1  5575 TIP3 H1   HT     0.417000        1.0080           0
   34971 WT1  5575 TIP3 H2   HT     0.417000        1.0080           0
   34972 WT1  5583 TIP3 OH2  OT    -0.834000       15.9994           0
   34973 WT1  5583 TIP3 H1   HT     0.417000        1.0080           0
   34974 WT1  5583 TIP3 H2   HT     0.417000        1.0080           0
   34975 WT1  5584 TIP3 OH2  OT    -0.834000       15.9994           0
   34976 WT1  5584 TIP3 H1   HT     0.417000        1.0080           0
   34977 WT1  5584 TIP3 H2   HT     0.417000        1.0080           0
   34978 WT1  5585 TIP3 OH2  OT    -0.834000       15.9994           0
   34979 WT1  5585 TIP3 H1   HT     0.417000        1.0080           0
   34980 WT1  5585 TIP3 H2   HT     0.417000        1.0080           0
   34981 WT1  5586 TIP3 OH2  OT    -0.834000       15.9994           0
   34982 WT1  5586 TIP3 H1   HT     0.417000        1.0080           0
   34983 WT1  5586 TIP3 H2   HT     0.417000        1.0080           0
   34984 WT1  5588 TIP3 OH2  OT    -0.834000       15.9994           0
   34985 WT1  5588 TIP3 H1   HT     0.417000        1.0080           0
   34986 WT1  5588 TIP3 H2   HT     0.417000        1.0080           0
   34987 WT1  5590 TIP3 OH2  OT    -0.834000       15.9994           0
   34988 WT1  5590 TIP3 H1   HT     0.417000        1.0080           0
   34989 WT1  5590 TIP3 H2   HT     0.417000        1.0080           0
   34990 WT1  5591 TIP3 OH2  OT    -0.834000       15.9994           0
   34991 WT1  5591 TIP3 H1   HT     0.417000        1.0080           0
   34992 WT1  5591 TIP3 H2   HT     0.417000        1.0080           0
   34993 WT1  5592 TIP3 OH2  OT    -0.834000       15.9994           0
   34994 WT1  5592 TIP3 H1   HT     0.417000        1.0080           0
   34995 WT1  5592 TIP3 H2   HT     0.417000        1.0080           0
   34996 WT1  5595 TIP3 OH2  OT    -0.834000       15.9994           0
   34997 WT1  5595 TIP3 H1   HT     0.417000        1.0080           0
   34998 WT1  5595 TIP3 H2   HT     0.417000        1.0080           0
   34999 WT1  5596 TIP3 OH2  OT    -0.834000       15.9994           0
   35000 WT1  5596 TIP3 H1   HT     0.417000        1.0080           0
   35001 WT1  5596 TIP3 H2   HT     0.417000        1.0080           0
   35002 WT1  5598 TIP3 OH2  OT    -0.834000       15.9994           0
   35003 WT1  5598 TIP3 H1   HT     0.417000        1.0080           0
   35004 WT1  5598 TIP3 H2   HT     0.417000        1.0080           0
   35005 WT1  5603 TIP3 OH2  OT    -0.834000       15.9994           0
   35006 WT1  5603 TIP3 H1   HT     0.417000        1.0080           0
   35007 WT1  5603 TIP3 H2   HT     0.417000        1.0080           0
   35008 WT1  5606 TIP3 OH2  OT    -0.834000       15.9994           0
   35009 WT1  5606 TIP3 H1   HT     0.417000        1.0080           0
   35010 WT1  5606 TIP3 H2   HT     0.417000        1.0080           0
   35011 WT1  5607 TIP3 OH2  OT    -0.834000       15.9994           0
   35012 WT1  5607 TIP3 H1   HT     0.417000        1.0080           0
   35013 WT1  5607 TIP3 H2   HT     0.417000        1.0080           0
   35014 WT1  5608 TIP3 OH2  OT    -0.834000       15.9994           0
   35015 WT1  5608 TIP3 H1   HT     0.417000        1.0080           0
   35016 WT1  5608 TIP3 H2   HT     0.417000        1.0080           0
   35017 WT1  5609 TIP3 OH2  OT    -0.834000       15.9994           0
   35018 WT1  5609 TIP3 H1   HT     0.417000        1.0080           0
   35019 WT1  5609 TIP3 H2   HT     0.417000        1.0080           0
   35020 WT1  5610 TIP3 OH2  OT    -0.834000       15.9994           0
   35021 WT1  5610 TIP3 H1   HT     0.417000        1.0080           0
   35022 WT1  5610 TIP3 H2   HT     0.417000        1.0080           0
   35023 WT1  5612 TIP3 OH2  OT    -0.834000       15.9994           0
   35024 WT1  5612 TIP3 H1   HT     0.417000        1.0080           0
   35025 WT1  5612 TIP3 H2   HT     0.417000        1.0080           0
   35026 WT1  5613 TIP3 OH2  OT    -0.834000       15.9994           0
   35027 WT1  5613 TIP3 H1   HT     0.417000        1.0080           0
   35028 WT1  5613 TIP3 H2   HT     0.417000        1.0080           0
   35029 WT1  5614 TIP3 OH2  OT    -0.834000       15.9994           0
   35030 WT1  5614 TIP3 H1   HT     0.417000        1.0080           0
   35031 WT1  5614 TIP3 H2   HT     0.417000        1.0080           0
   35032 WT1  5615 TIP3 OH2  OT    -0.834000       15.9994           0
   35033 WT1  5615 TIP3 H1   HT     0.417000        1.0080           0
   35034 WT1  5615 TIP3 H2   HT     0.417000        1.0080           0
   35035 WT1  5616 TIP3 OH2  OT    -0.834000       15.9994           0
   35036 WT1  5616 TIP3 H1   HT     0.417000        1.0080           0
   35037 WT1  5616 TIP3 H2   HT     0.417000        1.0080           0
   35038 WT1  5621 TIP3 OH2  OT    -0.834000       15.9994           0
   35039 WT1  5621 TIP3 H1   HT     0.417000        1.0080           0
   35040 WT1  5621 TIP3 H2   HT     0.417000        1.0080           0
   35041 WT1  5625 TIP3 OH2  OT    -0.834000       15.9994           0
   35042 WT1  5625 TIP3 H1   HT     0.417000        1.0080           0
   35043 WT1  5625 TIP3 H2   HT     0.417000        1.0080           0
   35044 WT1  5626 TIP3 OH2  OT    -0.834000       15.9994           0
   35045 WT1  5626 TIP3 H1   HT     0.417000        1.0080           0
   35046 WT1  5626 TIP3 H2   HT     0.417000        1.0080           0
   35047 WT1  5627 TIP3 OH2  OT    -0.834000       15.9994           0
   35048 WT1  5627 TIP3 H1   HT     0.417000        1.0080           0
   35049 WT1  5627 TIP3 H2   HT     0.417000        1.0080           0
   35050 WT1  5629 TIP3 OH2  OT    -0.834000       15.9994           0
   35051 WT1  5629 TIP3 H1   HT     0.417000        1.0080           0
   35052 WT1  5629 TIP3 H2   HT     0.417000        1.0080           0
   35053 WT1  5630 TIP3 OH2  OT    -0.834000       15.9994           0
   35054 WT1  5630 TIP3 H1   HT     0.417000        1.0080           0
   35055 WT1  5630 TIP3 H2   HT     0.417000        1.0080           0
   35056 WT1  5631 TIP3 OH2  OT    -0.834000       15.9994           0
   35057 WT1  5631 TIP3 H1   HT     0.417000        1.0080           0
   35058 WT1  5631 TIP3 H2   HT     0.417000        1.0080           0
   35059 WT1  5632 TIP3 OH2  OT    -0.834000       15.9994           0
   35060 WT1  5632 TIP3 H1   HT     0.417000        1.0080           0
   35061 WT1  5632 TIP3 H2   HT     0.417000        1.0080           0
   35062 WT1  5633 TIP3 OH2  OT    -0.834000       15.9994           0
   35063 WT1  5633 TIP3 H1   HT     0.417000        1.0080           0
   35064 WT1  5633 TIP3 H2   HT     0.417000        1.0080           0
   35065 WT1  5634 TIP3 OH2  OT    -0.834000       15.9994           0
   35066 WT1  5634 TIP3 H1   HT     0.417000        1.0080           0
   35067 WT1  5634 TIP3 H2   HT     0.417000        1.0080           0
   35068 WT1  5635 TIP3 OH2  OT    -0.834000       15.9994           0
   35069 WT1  5635 TIP3 H1   HT     0.417000        1.0080           0
   35070 WT1  5635 TIP3 H2   HT     0.417000        1.0080           0
   35071 WT1  5636 TIP3 OH2  OT    -0.834000       15.9994           0
   35072 WT1  5636 TIP3 H1   HT     0.417000        1.0080           0
   35073 WT1  5636 TIP3 H2   HT     0.417000        1.0080           0
   35074 WT1  5637 TIP3 OH2  OT    -0.834000       15.9994           0
   35075 WT1  5637 TIP3 H1   HT     0.417000        1.0080           0
   35076 WT1  5637 TIP3 H2   HT     0.417000        1.0080           0
   35077 WT1  5642 TIP3 OH2  OT    -0.834000       15.9994           0
   35078 WT1  5642 TIP3 H1   HT     0.417000        1.0080           0
   35079 WT1  5642 TIP3 H2   HT     0.417000        1.0080           0
   35080 WT1  5645 TIP3 OH2  OT    -0.834000       15.9994           0
   35081 WT1  5645 TIP3 H1   HT     0.417000        1.0080           0
   35082 WT1  5645 TIP3 H2   HT     0.417000        1.0080           0
   35083 WT1  5647 TIP3 OH2  OT    -0.834000       15.9994           0
   35084 WT1  5647 TIP3 H1   HT     0.417000        1.0080           0
   35085 WT1  5647 TIP3 H2   HT     0.417000        1.0080           0
   35086 WT1  5649 TIP3 OH2  OT    -0.834000       15.9994           0
   35087 WT1  5649 TIP3 H1   HT     0.417000        1.0080           0
   35088 WT1  5649 TIP3 H2   HT     0.417000        1.0080           0
   35089 WT1  5650 TIP3 OH2  OT    -0.834000       15.9994           0
   35090 WT1  5650 TIP3 H1   HT     0.417000        1.0080           0
   35091 WT1  5650 TIP3 H2   HT     0.417000        1.0080           0
   35092 WT1  5651 TIP3 OH2  OT    -0.834000       15.9994           0
   35093 WT1  5651 TIP3 H1   HT     0.417000        1.0080           0
   35094 WT1  5651 TIP3 H2   HT     0.417000        1.0080           0
   35095 WT1  5652 TIP3 OH2  OT    -0.834000       15.9994           0
   35096 WT1  5652 TIP3 H1   HT     0.417000        1.0080           0
   35097 WT1  5652 TIP3 H2   HT     0.417000        1.0080           0
   35098 WT1  5653 TIP3 OH2  OT    -0.834000       15.9994           0
   35099 WT1  5653 TIP3 H1   HT     0.417000        1.0080           0
   35100 WT1  5653 TIP3 H2   HT     0.417000        1.0080           0
   35101 WT1  5654 TIP3 OH2  OT    -0.834000       15.9994           0
   35102 WT1  5654 TIP3 H1   HT     0.417000        1.0080           0
   35103 WT1  5654 TIP3 H2   HT     0.417000        1.0080           0
   35104 WT1  5655 TIP3 OH2  OT    -0.834000       15.9994           0
   35105 WT1  5655 TIP3 H1   HT     0.417000        1.0080           0
   35106 WT1  5655 TIP3 H2   HT     0.417000        1.0080           0
   35107 WT1  5656 TIP3 OH2  OT    -0.834000       15.9994           0
   35108 WT1  5656 TIP3 H1   HT     0.417000        1.0080           0
   35109 WT1  5656 TIP3 H2   HT     0.417000        1.0080           0
   35110 WT1  5664 TIP3 OH2  OT    -0.834000       15.9994           0
   35111 WT1  5664 TIP3 H1   HT     0.417000        1.0080           0
   35112 WT1  5664 TIP3 H2   HT     0.417000        1.0080           0
   35113 WT1  5666 TIP3 OH2  OT    -0.834000       15.9994           0
   35114 WT1  5666 TIP3 H1   HT     0.417000        1.0080           0
   35115 WT1  5666 TIP3 H2   HT     0.417000        1.0080           0
   35116 WT1  5668 TIP3 OH2  OT    -0.834000       15.9994           0
   35117 WT1  5668 TIP3 H1   HT     0.417000        1.0080           0
   35118 WT1  5668 TIP3 H2   HT     0.417000        1.0080           0
   35119 WT1  5669 TIP3 OH2  OT    -0.834000       15.9994           0
   35120 WT1  5669 TIP3 H1   HT     0.417000        1.0080           0
   35121 WT1  5669 TIP3 H2   HT     0.417000        1.0080           0
   35122 WT1  5670 TIP3 OH2  OT    -0.834000       15.9994           0
   35123 WT1  5670 TIP3 H1   HT     0.417000        1.0080           0
   35124 WT1  5670 TIP3 H2   HT     0.417000        1.0080           0
   35125 WT1  5673 TIP3 OH2  OT    -0.834000       15.9994           0
   35126 WT1  5673 TIP3 H1   HT     0.417000        1.0080           0
   35127 WT1  5673 TIP3 H2   HT     0.417000        1.0080           0
   35128 WT1  5674 TIP3 OH2  OT    -0.834000       15.9994           0
   35129 WT1  5674 TIP3 H1   HT     0.417000        1.0080           0
   35130 WT1  5674 TIP3 H2   HT     0.417000        1.0080           0
   35131 WT1  5675 TIP3 OH2  OT    -0.834000       15.9994           0
   35132 WT1  5675 TIP3 H1   HT     0.417000        1.0080           0
   35133 WT1  5675 TIP3 H2   HT     0.417000        1.0080           0
   35134 WT1  5676 TIP3 OH2  OT    -0.834000       15.9994           0
   35135 WT1  5676 TIP3 H1   HT     0.417000        1.0080           0
   35136 WT1  5676 TIP3 H2   HT     0.417000        1.0080           0
   35137 WT1  5677 TIP3 OH2  OT    -0.834000       15.9994           0
   35138 WT1  5677 TIP3 H1   HT     0.417000        1.0080           0
   35139 WT1  5677 TIP3 H2   HT     0.417000        1.0080           0
   35140 WT1  5678 TIP3 OH2  OT    -0.834000       15.9994           0
   35141 WT1  5678 TIP3 H1   HT     0.417000        1.0080           0
   35142 WT1  5678 TIP3 H2   HT     0.417000        1.0080           0
   35143 WT1  5679 TIP3 OH2  OT    -0.834000       15.9994           0
   35144 WT1  5679 TIP3 H1   HT     0.417000        1.0080           0
   35145 WT1  5679 TIP3 H2   HT     0.417000        1.0080           0
   35146 WT1  5680 TIP3 OH2  OT    -0.834000       15.9994           0
   35147 WT1  5680 TIP3 H1   HT     0.417000        1.0080           0
   35148 WT1  5680 TIP3 H2   HT     0.417000        1.0080           0
   35149 WT1  5683 TIP3 OH2  OT    -0.834000       15.9994           0
   35150 WT1  5683 TIP3 H1   HT     0.417000        1.0080           0
   35151 WT1  5683 TIP3 H2   HT     0.417000        1.0080           0
   35152 WT1  5685 TIP3 OH2  OT    -0.834000       15.9994           0
   35153 WT1  5685 TIP3 H1   HT     0.417000        1.0080           0
   35154 WT1  5685 TIP3 H2   HT     0.417000        1.0080           0
   35155 WT1  5687 TIP3 OH2  OT    -0.834000       15.9994           0
   35156 WT1  5687 TIP3 H1   HT     0.417000        1.0080           0
   35157 WT1  5687 TIP3 H2   HT     0.417000        1.0080           0
   35158 WT1  5688 TIP3 OH2  OT    -0.834000       15.9994           0
   35159 WT1  5688 TIP3 H1   HT     0.417000        1.0080           0
   35160 WT1  5688 TIP3 H2   HT     0.417000        1.0080           0
   35161 WT1  5689 TIP3 OH2  OT    -0.834000       15.9994           0
   35162 WT1  5689 TIP3 H1   HT     0.417000        1.0080           0
   35163 WT1  5689 TIP3 H2   HT     0.417000        1.0080           0
   35164 WT1  5690 TIP3 OH2  OT    -0.834000       15.9994           0
   35165 WT1  5690 TIP3 H1   HT     0.417000        1.0080           0
   35166 WT1  5690 TIP3 H2   HT     0.417000        1.0080           0
   35167 WT1  5691 TIP3 OH2  OT    -0.834000       15.9994           0
   35168 WT1  5691 TIP3 H1   HT     0.417000        1.0080           0
   35169 WT1  5691 TIP3 H2   HT     0.417000        1.0080           0
   35170 WT1  5692 TIP3 OH2  OT    -0.834000       15.9994           0
   35171 WT1  5692 TIP3 H1   HT     0.417000        1.0080           0
   35172 WT1  5692 TIP3 H2   HT     0.417000        1.0080           0
   35173 WT1  5693 TIP3 OH2  OT    -0.834000       15.9994           0
   35174 WT1  5693 TIP3 H1   HT     0.417000        1.0080           0
   35175 WT1  5693 TIP3 H2   HT     0.417000        1.0080           0
   35176 WT1  5694 TIP3 OH2  OT    -0.834000       15.9994           0
   35177 WT1  5694 TIP3 H1   HT     0.417000        1.0080           0
   35178 WT1  5694 TIP3 H2   HT     0.417000        1.0080           0
   35179 WT1  5695 TIP3 OH2  OT    -0.834000       15.9994           0
   35180 WT1  5695 TIP3 H1   HT     0.417000        1.0080           0
   35181 WT1  5695 TIP3 H2   HT     0.417000        1.0080           0
   35182 WT1  5696 TIP3 OH2  OT    -0.834000       15.9994           0
   35183 WT1  5696 TIP3 H1   HT     0.417000        1.0080           0
   35184 WT1  5696 TIP3 H2   HT     0.417000        1.0080           0
   35185 WT1  5697 TIP3 OH2  OT    -0.834000       15.9994           0
   35186 WT1  5697 TIP3 H1   HT     0.417000        1.0080           0
   35187 WT1  5697 TIP3 H2   HT     0.417000        1.0080           0
   35188 WT1  5699 TIP3 OH2  OT    -0.834000       15.9994           0
   35189 WT1  5699 TIP3 H1   HT     0.417000        1.0080           0
   35190 WT1  5699 TIP3 H2   HT     0.417000        1.0080           0
   35191 WT1  5700 TIP3 OH2  OT    -0.834000       15.9994           0
   35192 WT1  5700 TIP3 H1   HT     0.417000        1.0080           0
   35193 WT1  5700 TIP3 H2   HT     0.417000        1.0080           0
   35194 WT1  5701 TIP3 OH2  OT    -0.834000       15.9994           0
   35195 WT1  5701 TIP3 H1   HT     0.417000        1.0080           0
   35196 WT1  5701 TIP3 H2   HT     0.417000        1.0080           0
   35197 WT1  5702 TIP3 OH2  OT    -0.834000       15.9994           0
   35198 WT1  5702 TIP3 H1   HT     0.417000        1.0080           0
   35199 WT1  5702 TIP3 H2   HT     0.417000        1.0080           0
   35200 WT1  5704 TIP3 OH2  OT    -0.834000       15.9994           0
   35201 WT1  5704 TIP3 H1   HT     0.417000        1.0080           0
   35202 WT1  5704 TIP3 H2   HT     0.417000        1.0080           0
   35203 WT1  5706 TIP3 OH2  OT    -0.834000       15.9994           0
   35204 WT1  5706 TIP3 H1   HT     0.417000        1.0080           0
   35205 WT1  5706 TIP3 H2   HT     0.417000        1.0080           0
   35206 WT1  5709 TIP3 OH2  OT    -0.834000       15.9994           0
   35207 WT1  5709 TIP3 H1   HT     0.417000        1.0080           0
   35208 WT1  5709 TIP3 H2   HT     0.417000        1.0080           0
   35209 WT1  5710 TIP3 OH2  OT    -0.834000       15.9994           0
   35210 WT1  5710 TIP3 H1   HT     0.417000        1.0080           0
   35211 WT1  5710 TIP3 H2   HT     0.417000        1.0080           0
   35212 WT1  5711 TIP3 OH2  OT    -0.834000       15.9994           0
   35213 WT1  5711 TIP3 H1   HT     0.417000        1.0080           0
   35214 WT1  5711 TIP3 H2   HT     0.417000        1.0080           0
   35215 WT1  5712 TIP3 OH2  OT    -0.834000       15.9994           0
   35216 WT1  5712 TIP3 H1   HT     0.417000        1.0080           0
   35217 WT1  5712 TIP3 H2   HT     0.417000        1.0080           0
   35218 WT1  5713 TIP3 OH2  OT    -0.834000       15.9994           0
   35219 WT1  5713 TIP3 H1   HT     0.417000        1.0080           0
   35220 WT1  5713 TIP3 H2   HT     0.417000        1.0080           0
   35221 WT1  5714 TIP3 OH2  OT    -0.834000       15.9994           0
   35222 WT1  5714 TIP3 H1   HT     0.417000        1.0080           0
   35223 WT1  5714 TIP3 H2   HT     0.417000        1.0080           0
   35224 WT1  5716 TIP3 OH2  OT    -0.834000       15.9994           0
   35225 WT1  5716 TIP3 H1   HT     0.417000        1.0080           0
   35226 WT1  5716 TIP3 H2   HT     0.417000        1.0080           0
   35227 WT1  5717 TIP3 OH2  OT    -0.834000       15.9994           0
   35228 WT1  5717 TIP3 H1   HT     0.417000        1.0080           0
   35229 WT1  5717 TIP3 H2   HT     0.417000        1.0080           0
   35230 WT1  5719 TIP3 OH2  OT    -0.834000       15.9994           0
   35231 WT1  5719 TIP3 H1   HT     0.417000        1.0080           0
   35232 WT1  5719 TIP3 H2   HT     0.417000        1.0080           0
   35233 WT1  5720 TIP3 OH2  OT    -0.834000       15.9994           0
   35234 WT1  5720 TIP3 H1   HT     0.417000        1.0080           0
   35235 WT1  5720 TIP3 H2   HT     0.417000        1.0080           0
   35236 WT1  5721 TIP3 OH2  OT    -0.834000       15.9994           0
   35237 WT1  5721 TIP3 H1   HT     0.417000        1.0080           0
   35238 WT1  5721 TIP3 H2   HT     0.417000        1.0080           0
   35239 WT1  5722 TIP3 OH2  OT    -0.834000       15.9994           0
   35240 WT1  5722 TIP3 H1   HT     0.417000        1.0080           0
   35241 WT1  5722 TIP3 H2   HT     0.417000        1.0080           0
   35242 WT1  5723 TIP3 OH2  OT    -0.834000       15.9994           0
   35243 WT1  5723 TIP3 H1   HT     0.417000        1.0080           0
   35244 WT1  5723 TIP3 H2   HT     0.417000        1.0080           0
   35245 WT1  5724 TIP3 OH2  OT    -0.834000       15.9994           0
   35246 WT1  5724 TIP3 H1   HT     0.417000        1.0080           0
   35247 WT1  5724 TIP3 H2   HT     0.417000        1.0080           0
   35248 WT1  5726 TIP3 OH2  OT    -0.834000       15.9994           0
   35249 WT1  5726 TIP3 H1   HT     0.417000        1.0080           0
   35250 WT1  5726 TIP3 H2   HT     0.417000        1.0080           0
   35251 WT1  5727 TIP3 OH2  OT    -0.834000       15.9994           0
   35252 WT1  5727 TIP3 H1   HT     0.417000        1.0080           0
   35253 WT1  5727 TIP3 H2   HT     0.417000        1.0080           0
   35254 WT1  5728 TIP3 OH2  OT    -0.834000       15.9994           0
   35255 WT1  5728 TIP3 H1   HT     0.417000        1.0080           0
   35256 WT1  5728 TIP3 H2   HT     0.417000        1.0080           0
   35257 WT1  5730 TIP3 OH2  OT    -0.834000       15.9994           0
   35258 WT1  5730 TIP3 H1   HT     0.417000        1.0080           0
   35259 WT1  5730 TIP3 H2   HT     0.417000        1.0080           0
   35260 WT1  5731 TIP3 OH2  OT    -0.834000       15.9994           0
   35261 WT1  5731 TIP3 H1   HT     0.417000        1.0080           0
   35262 WT1  5731 TIP3 H2   HT     0.417000        1.0080           0
   35263 WT1  5733 TIP3 OH2  OT    -0.834000       15.9994           0
   35264 WT1  5733 TIP3 H1   HT     0.417000        1.0080           0
   35265 WT1  5733 TIP3 H2   HT     0.417000        1.0080           0
   35266 WT1  5734 TIP3 OH2  OT    -0.834000       15.9994           0
   35267 WT1  5734 TIP3 H1   HT     0.417000        1.0080           0
   35268 WT1  5734 TIP3 H2   HT     0.417000        1.0080           0
   35269 WT1  5735 TIP3 OH2  OT    -0.834000       15.9994           0
   35270 WT1  5735 TIP3 H1   HT     0.417000        1.0080           0
   35271 WT1  5735 TIP3 H2   HT     0.417000        1.0080           0
   35272 WT1  5736 TIP3 OH2  OT    -0.834000       15.9994           0
   35273 WT1  5736 TIP3 H1   HT     0.417000        1.0080           0
   35274 WT1  5736 TIP3 H2   HT     0.417000        1.0080           0
   35275 WT1  5737 TIP3 OH2  OT    -0.834000       15.9994           0
   35276 WT1  5737 TIP3 H1   HT     0.417000        1.0080           0
   35277 WT1  5737 TIP3 H2   HT     0.417000        1.0080           0
   35278 WT1  5738 TIP3 OH2  OT    -0.834000       15.9994           0
   35279 WT1  5738 TIP3 H1   HT     0.417000        1.0080           0
   35280 WT1  5738 TIP3 H2   HT     0.417000        1.0080           0
   35281 WT1  5739 TIP3 OH2  OT    -0.834000       15.9994           0
   35282 WT1  5739 TIP3 H1   HT     0.417000        1.0080           0
   35283 WT1  5739 TIP3 H2   HT     0.417000        1.0080           0
   35284 WT1  5740 TIP3 OH2  OT    -0.834000       15.9994           0
   35285 WT1  5740 TIP3 H1   HT     0.417000        1.0080           0
   35286 WT1  5740 TIP3 H2   HT     0.417000        1.0080           0
   35287 WT1  5742 TIP3 OH2  OT    -0.834000       15.9994           0
   35288 WT1  5742 TIP3 H1   HT     0.417000        1.0080           0
   35289 WT1  5742 TIP3 H2   HT     0.417000        1.0080           0
   35290 WT1  5743 TIP3 OH2  OT    -0.834000       15.9994           0
   35291 WT1  5743 TIP3 H1   HT     0.417000        1.0080           0
   35292 WT1  5743 TIP3 H2   HT     0.417000        1.0080           0
   35293 WT1  5744 TIP3 OH2  OT    -0.834000       15.9994           0
   35294 WT1  5744 TIP3 H1   HT     0.417000        1.0080           0
   35295 WT1  5744 TIP3 H2   HT     0.417000        1.0080           0
   35296 WT1  5745 TIP3 OH2  OT    -0.834000       15.9994           0
   35297 WT1  5745 TIP3 H1   HT     0.417000        1.0080           0
   35298 WT1  5745 TIP3 H2   HT     0.417000        1.0080           0
   35299 WT1  5748 TIP3 OH2  OT    -0.834000       15.9994           0
   35300 WT1  5748 TIP3 H1   HT     0.417000        1.0080           0
   35301 WT1  5748 TIP3 H2   HT     0.417000        1.0080           0
   35302 WT1  5749 TIP3 OH2  OT    -0.834000       15.9994           0
   35303 WT1  5749 TIP3 H1   HT     0.417000        1.0080           0
   35304 WT1  5749 TIP3 H2   HT     0.417000        1.0080           0
   35305 WT1  5750 TIP3 OH2  OT    -0.834000       15.9994           0
   35306 WT1  5750 TIP3 H1   HT     0.417000        1.0080           0
   35307 WT1  5750 TIP3 H2   HT     0.417000        1.0080           0
   35308 WT1  5752 TIP3 OH2  OT    -0.834000       15.9994           0
   35309 WT1  5752 TIP3 H1   HT     0.417000        1.0080           0
   35310 WT1  5752 TIP3 H2   HT     0.417000        1.0080           0
   35311 WT1  5753 TIP3 OH2  OT    -0.834000       15.9994           0
   35312 WT1  5753 TIP3 H1   HT     0.417000        1.0080           0
   35313 WT1  5753 TIP3 H2   HT     0.417000        1.0080           0
   35314 WT1  5754 TIP3 OH2  OT    -0.834000       15.9994           0
   35315 WT1  5754 TIP3 H1   HT     0.417000        1.0080           0
   35316 WT1  5754 TIP3 H2   HT     0.417000        1.0080           0
   35317 WT1  5755 TIP3 OH2  OT    -0.834000       15.9994           0
   35318 WT1  5755 TIP3 H1   HT     0.417000        1.0080           0
   35319 WT1  5755 TIP3 H2   HT     0.417000        1.0080           0
   35320 WT1  5756 TIP3 OH2  OT    -0.834000       15.9994           0
   35321 WT1  5756 TIP3 H1   HT     0.417000        1.0080           0
   35322 WT1  5756 TIP3 H2   HT     0.417000        1.0080           0
   35323 WT1  5757 TIP3 OH2  OT    -0.834000       15.9994           0
   35324 WT1  5757 TIP3 H1   HT     0.417000        1.0080           0
   35325 WT1  5757 TIP3 H2   HT     0.417000        1.0080           0
   35326 WT1  5758 TIP3 OH2  OT    -0.834000       15.9994           0
   35327 WT1  5758 TIP3 H1   HT     0.417000        1.0080           0
   35328 WT1  5758 TIP3 H2   HT     0.417000        1.0080           0
   35329 WT1  5759 TIP3 OH2  OT    -0.834000       15.9994           0
   35330 WT1  5759 TIP3 H1   HT     0.417000        1.0080           0
   35331 WT1  5759 TIP3 H2   HT     0.417000        1.0080           0
   35332 WT1  5760 TIP3 OH2  OT    -0.834000       15.9994           0
   35333 WT1  5760 TIP3 H1   HT     0.417000        1.0080           0
   35334 WT1  5760 TIP3 H2   HT     0.417000        1.0080           0
   35335 WT1  5761 TIP3 OH2  OT    -0.834000       15.9994           0
   35336 WT1  5761 TIP3 H1   HT     0.417000        1.0080           0
   35337 WT1  5761 TIP3 H2   HT     0.417000        1.0080           0
   35338 WT1  5762 TIP3 OH2  OT    -0.834000       15.9994           0
   35339 WT1  5762 TIP3 H1   HT     0.417000        1.0080           0
   35340 WT1  5762 TIP3 H2   HT     0.417000        1.0080           0
   35341 WT1  5763 TIP3 OH2  OT    -0.834000       15.9994           0
   35342 WT1  5763 TIP3 H1   HT     0.417000        1.0080           0
   35343 WT1  5763 TIP3 H2   HT     0.417000        1.0080           0
   35344 WT1  5764 TIP3 OH2  OT    -0.834000       15.9994           0
   35345 WT1  5764 TIP3 H1   HT     0.417000        1.0080           0
   35346 WT1  5764 TIP3 H2   HT     0.417000        1.0080           0
   35347 WT1  5765 TIP3 OH2  OT    -0.834000       15.9994           0
   35348 WT1  5765 TIP3 H1   HT     0.417000        1.0080           0
   35349 WT1  5765 TIP3 H2   HT     0.417000        1.0080           0
   35350 WT1  5766 TIP3 OH2  OT    -0.834000       15.9994           0
   35351 WT1  5766 TIP3 H1   HT     0.417000        1.0080           0
   35352 WT1  5766 TIP3 H2   HT     0.417000        1.0080           0
   35353 WT1  5767 TIP3 OH2  OT    -0.834000       15.9994           0
   35354 WT1  5767 TIP3 H1   HT     0.417000        1.0080           0
   35355 WT1  5767 TIP3 H2   HT     0.417000        1.0080           0
   35356 WT1  5768 TIP3 OH2  OT    -0.834000       15.9994           0
   35357 WT1  5768 TIP3 H1   HT     0.417000        1.0080           0
   35358 WT1  5768 TIP3 H2   HT     0.417000        1.0080           0
   35359 WT1  5771 TIP3 OH2  OT    -0.834000       15.9994           0
   35360 WT1  5771 TIP3 H1   HT     0.417000        1.0080           0
   35361 WT1  5771 TIP3 H2   HT     0.417000        1.0080           0
   35362 WT1  5772 TIP3 OH2  OT    -0.834000       15.9994           0
   35363 WT1  5772 TIP3 H1   HT     0.417000        1.0080           0
   35364 WT1  5772 TIP3 H2   HT     0.417000        1.0080           0
   35365 WT1  5773 TIP3 OH2  OT    -0.834000       15.9994           0
   35366 WT1  5773 TIP3 H1   HT     0.417000        1.0080           0
   35367 WT1  5773 TIP3 H2   HT     0.417000        1.0080           0
   35368 WT1  5774 TIP3 OH2  OT    -0.834000       15.9994           0
   35369 WT1  5774 TIP3 H1   HT     0.417000        1.0080           0
   35370 WT1  5774 TIP3 H2   HT     0.417000        1.0080           0
   35371 WT1  5775 TIP3 OH2  OT    -0.834000       15.9994           0
   35372 WT1  5775 TIP3 H1   HT     0.417000        1.0080           0
   35373 WT1  5775 TIP3 H2   HT     0.417000        1.0080           0
   35374 WT1  5776 TIP3 OH2  OT    -0.834000       15.9994           0
   35375 WT1  5776 TIP3 H1   HT     0.417000        1.0080           0
   35376 WT1  5776 TIP3 H2   HT     0.417000        1.0080           0
   35377 WT1  5777 TIP3 OH2  OT    -0.834000       15.9994           0
   35378 WT1  5777 TIP3 H1   HT     0.417000        1.0080           0
   35379 WT1  5777 TIP3 H2   HT     0.417000        1.0080           0
   35380 WT1  5778 TIP3 OH2  OT    -0.834000       15.9994           0
   35381 WT1  5778 TIP3 H1   HT     0.417000        1.0080           0
   35382 WT1  5778 TIP3 H2   HT     0.417000        1.0080           0
   35383 WT1  5779 TIP3 OH2  OT    -0.834000       15.9994           0
   35384 WT1  5779 TIP3 H1   HT     0.417000        1.0080           0
   35385 WT1  5779 TIP3 H2   HT     0.417000        1.0080           0
   35386 WT1  5780 TIP3 OH2  OT    -0.834000       15.9994           0
   35387 WT1  5780 TIP3 H1   HT     0.417000        1.0080           0
   35388 WT1  5780 TIP3 H2   HT     0.417000        1.0080           0
   35389 WT1  5781 TIP3 OH2  OT    -0.834000       15.9994           0
   35390 WT1  5781 TIP3 H1   HT     0.417000        1.0080           0
   35391 WT1  5781 TIP3 H2   HT     0.417000        1.0080           0
   35392 WT1  5782 TIP3 OH2  OT    -0.834000       15.9994           0
   35393 WT1  5782 TIP3 H1   HT     0.417000        1.0080           0
   35394 WT1  5782 TIP3 H2   HT     0.417000        1.0080           0
   35395 WT1  5783 TIP3 OH2  OT    -0.834000       15.9994           0
   35396 WT1  5783 TIP3 H1   HT     0.417000        1.0080           0
   35397 WT1  5783 TIP3 H2   HT     0.417000        1.0080           0
   35398 WT1  5785 TIP3 OH2  OT    -0.834000       15.9994           0
   35399 WT1  5785 TIP3 H1   HT     0.417000        1.0080           0
   35400 WT1  5785 TIP3 H2   HT     0.417000        1.0080           0
   35401 WT1  5786 TIP3 OH2  OT    -0.834000       15.9994           0
   35402 WT1  5786 TIP3 H1   HT     0.417000        1.0080           0
   35403 WT1  5786 TIP3 H2   HT     0.417000        1.0080           0
   35404 WT1  5787 TIP3 OH2  OT    -0.834000       15.9994           0
   35405 WT1  5787 TIP3 H1   HT     0.417000        1.0080           0
   35406 WT1  5787 TIP3 H2   HT     0.417000        1.0080           0
   35407 WT1  5788 TIP3 OH2  OT    -0.834000       15.9994           0
   35408 WT1  5788 TIP3 H1   HT     0.417000        1.0080           0
   35409 WT1  5788 TIP3 H2   HT     0.417000        1.0080           0
   35410 WT1  5789 TIP3 OH2  OT    -0.834000       15.9994           0
   35411 WT1  5789 TIP3 H1   HT     0.417000        1.0080           0
   35412 WT1  5789 TIP3 H2   HT     0.417000        1.0080           0
   35413 WT1  5790 TIP3 OH2  OT    -0.834000       15.9994           0
   35414 WT1  5790 TIP3 H1   HT     0.417000        1.0080           0
   35415 WT1  5790 TIP3 H2   HT     0.417000        1.0080           0
   35416 WT1  5791 TIP3 OH2  OT    -0.834000       15.9994           0
   35417 WT1  5791 TIP3 H1   HT     0.417000        1.0080           0
   35418 WT1  5791 TIP3 H2   HT     0.417000        1.0080           0
   35419 WT1  5792 TIP3 OH2  OT    -0.834000       15.9994           0
   35420 WT1  5792 TIP3 H1   HT     0.417000        1.0080           0
   35421 WT1  5792 TIP3 H2   HT     0.417000        1.0080           0
   35422 WT1  5793 TIP3 OH2  OT    -0.834000       15.9994           0
   35423 WT1  5793 TIP3 H1   HT     0.417000        1.0080           0
   35424 WT1  5793 TIP3 H2   HT     0.417000        1.0080           0
   35425 WT1  5794 TIP3 OH2  OT    -0.834000       15.9994           0
   35426 WT1  5794 TIP3 H1   HT     0.417000        1.0080           0
   35427 WT1  5794 TIP3 H2   HT     0.417000        1.0080           0
   35428 WT1  5795 TIP3 OH2  OT    -0.834000       15.9994           0
   35429 WT1  5795 TIP3 H1   HT     0.417000        1.0080           0
   35430 WT1  5795 TIP3 H2   HT     0.417000        1.0080           0
   35431 WT1  5796 TIP3 OH2  OT    -0.834000       15.9994           0
   35432 WT1  5796 TIP3 H1   HT     0.417000        1.0080           0
   35433 WT1  5796 TIP3 H2   HT     0.417000        1.0080           0
   35434 WT1  5797 TIP3 OH2  OT    -0.834000       15.9994           0
   35435 WT1  5797 TIP3 H1   HT     0.417000        1.0080           0
   35436 WT1  5797 TIP3 H2   HT     0.417000        1.0080           0
   35437 WT1  5798 TIP3 OH2  OT    -0.834000       15.9994           0
   35438 WT1  5798 TIP3 H1   HT     0.417000        1.0080           0
   35439 WT1  5798 TIP3 H2   HT     0.417000        1.0080           0
   35440 WT1  5799 TIP3 OH2  OT    -0.834000       15.9994           0
   35441 WT1  5799 TIP3 H1   HT     0.417000        1.0080           0
   35442 WT1  5799 TIP3 H2   HT     0.417000        1.0080           0
   35443 WT1  5800 TIP3 OH2  OT    -0.834000       15.9994           0
   35444 WT1  5800 TIP3 H1   HT     0.417000        1.0080           0
   35445 WT1  5800 TIP3 H2   HT     0.417000        1.0080           0
   35446 WT1  5801 TIP3 OH2  OT    -0.834000       15.9994           0
   35447 WT1  5801 TIP3 H1   HT     0.417000        1.0080           0
   35448 WT1  5801 TIP3 H2   HT     0.417000        1.0080           0
   35449 WT1  5802 TIP3 OH2  OT    -0.834000       15.9994           0
   35450 WT1  5802 TIP3 H1   HT     0.417000        1.0080           0
   35451 WT1  5802 TIP3 H2   HT     0.417000        1.0080           0
   35452 WT1  5803 TIP3 OH2  OT    -0.834000       15.9994           0
   35453 WT1  5803 TIP3 H1   HT     0.417000        1.0080           0
   35454 WT1  5803 TIP3 H2   HT     0.417000        1.0080           0
   35455 WT1  5804 TIP3 OH2  OT    -0.834000       15.9994           0
   35456 WT1  5804 TIP3 H1   HT     0.417000        1.0080           0
   35457 WT1  5804 TIP3 H2   HT     0.417000        1.0080           0
   35458 WT1  5805 TIP3 OH2  OT    -0.834000       15.9994           0
   35459 WT1  5805 TIP3 H1   HT     0.417000        1.0080           0
   35460 WT1  5805 TIP3 H2   HT     0.417000        1.0080           0
   35461 WT1  5806 TIP3 OH2  OT    -0.834000       15.9994           0
   35462 WT1  5806 TIP3 H1   HT     0.417000        1.0080           0
   35463 WT1  5806 TIP3 H2   HT     0.417000        1.0080           0
   35464 WT1  5807 TIP3 OH2  OT    -0.834000       15.9994           0
   35465 WT1  5807 TIP3 H1   HT     0.417000        1.0080           0
   35466 WT1  5807 TIP3 H2   HT     0.417000        1.0080           0
   35467 WT1  5810 TIP3 OH2  OT    -0.834000       15.9994           0
   35468 WT1  5810 TIP3 H1   HT     0.417000        1.0080           0
   35469 WT1  5810 TIP3 H2   HT     0.417000        1.0080           0
   35470 WT1  5811 TIP3 OH2  OT    -0.834000       15.9994           0
   35471 WT1  5811 TIP3 H1   HT     0.417000        1.0080           0
   35472 WT1  5811 TIP3 H2   HT     0.417000        1.0080           0
   35473 WT1  5812 TIP3 OH2  OT    -0.834000       15.9994           0
   35474 WT1  5812 TIP3 H1   HT     0.417000        1.0080           0
   35475 WT1  5812 TIP3 H2   HT     0.417000        1.0080           0
   35476 WT1  5813 TIP3 OH2  OT    -0.834000       15.9994           0
   35477 WT1  5813 TIP3 H1   HT     0.417000        1.0080           0
   35478 WT1  5813 TIP3 H2   HT     0.417000        1.0080           0
   35479 WT1  5814 TIP3 OH2  OT    -0.834000       15.9994           0
   35480 WT1  5814 TIP3 H1   HT     0.417000        1.0080           0
   35481 WT1  5814 TIP3 H2   HT     0.417000        1.0080           0
   35482 WT1  5815 TIP3 OH2  OT    -0.834000       15.9994           0
   35483 WT1  5815 TIP3 H1   HT     0.417000        1.0080           0
   35484 WT1  5815 TIP3 H2   HT     0.417000        1.0080           0
   35485 WT1  5816 TIP3 OH2  OT    -0.834000       15.9994           0
   35486 WT1  5816 TIP3 H1   HT     0.417000        1.0080           0
   35487 WT1  5816 TIP3 H2   HT     0.417000        1.0080           0
   35488 WT1  5817 TIP3 OH2  OT    -0.834000       15.9994           0
   35489 WT1  5817 TIP3 H1   HT     0.417000        1.0080           0
   35490 WT1  5817 TIP3 H2   HT     0.417000        1.0080           0
   35491 WT1  5818 TIP3 OH2  OT    -0.834000       15.9994           0
   35492 WT1  5818 TIP3 H1   HT     0.417000        1.0080           0
   35493 WT1  5818 TIP3 H2   HT     0.417000        1.0080           0
   35494 WT1  5819 TIP3 OH2  OT    -0.834000       15.9994           0
   35495 WT1  5819 TIP3 H1   HT     0.417000        1.0080           0
   35496 WT1  5819 TIP3 H2   HT     0.417000        1.0080           0
   35497 WT1  5820 TIP3 OH2  OT    -0.834000       15.9994           0
   35498 WT1  5820 TIP3 H1   HT     0.417000        1.0080           0
   35499 WT1  5820 TIP3 H2   HT     0.417000        1.0080           0
   35500 WT1  5821 TIP3 OH2  OT    -0.834000       15.9994           0
   35501 WT1  5821 TIP3 H1   HT     0.417000        1.0080           0
   35502 WT1  5821 TIP3 H2   HT     0.417000        1.0080           0
   35503 WT1  5822 TIP3 OH2  OT    -0.834000       15.9994           0
   35504 WT1  5822 TIP3 H1   HT     0.417000        1.0080           0
   35505 WT1  5822 TIP3 H2   HT     0.417000        1.0080           0
   35506 WT1  5823 TIP3 OH2  OT    -0.834000       15.9994           0
   35507 WT1  5823 TIP3 H1   HT     0.417000        1.0080           0
   35508 WT1  5823 TIP3 H2   HT     0.417000        1.0080           0
   35509 WT1  5824 TIP3 OH2  OT    -0.834000       15.9994           0
   35510 WT1  5824 TIP3 H1   HT     0.417000        1.0080           0
   35511 WT1  5824 TIP3 H2   HT     0.417000        1.0080           0
   35512 WT1  5825 TIP3 OH2  OT    -0.834000       15.9994           0
   35513 WT1  5825 TIP3 H1   HT     0.417000        1.0080           0
   35514 WT1  5825 TIP3 H2   HT     0.417000        1.0080           0
   35515 WT1  5827 TIP3 OH2  OT    -0.834000       15.9994           0
   35516 WT1  5827 TIP3 H1   HT     0.417000        1.0080           0
   35517 WT1  5827 TIP3 H2   HT     0.417000        1.0080           0
   35518 WT1  5828 TIP3 OH2  OT    -0.834000       15.9994           0
   35519 WT1  5828 TIP3 H1   HT     0.417000        1.0080           0
   35520 WT1  5828 TIP3 H2   HT     0.417000        1.0080           0
   35521 WT1  5830 TIP3 OH2  OT    -0.834000       15.9994           0
   35522 WT1  5830 TIP3 H1   HT     0.417000        1.0080           0
   35523 WT1  5830 TIP3 H2   HT     0.417000        1.0080           0
   35524 WT1  5831 TIP3 OH2  OT    -0.834000       15.9994           0
   35525 WT1  5831 TIP3 H1   HT     0.417000        1.0080           0
   35526 WT1  5831 TIP3 H2   HT     0.417000        1.0080           0
   35527 WT1  5833 TIP3 OH2  OT    -0.834000       15.9994           0
   35528 WT1  5833 TIP3 H1   HT     0.417000        1.0080           0
   35529 WT1  5833 TIP3 H2   HT     0.417000        1.0080           0
   35530 WT1  5834 TIP3 OH2  OT    -0.834000       15.9994           0
   35531 WT1  5834 TIP3 H1   HT     0.417000        1.0080           0
   35532 WT1  5834 TIP3 H2   HT     0.417000        1.0080           0
   35533 WT1  5835 TIP3 OH2  OT    -0.834000       15.9994           0
   35534 WT1  5835 TIP3 H1   HT     0.417000        1.0080           0
   35535 WT1  5835 TIP3 H2   HT     0.417000        1.0080           0
   35536 WT1  5836 TIP3 OH2  OT    -0.834000       15.9994           0
   35537 WT1  5836 TIP3 H1   HT     0.417000        1.0080           0
   35538 WT1  5836 TIP3 H2   HT     0.417000        1.0080           0
   35539 WT1  5837 TIP3 OH2  OT    -0.834000       15.9994           0
   35540 WT1  5837 TIP3 H1   HT     0.417000        1.0080           0
   35541 WT1  5837 TIP3 H2   HT     0.417000        1.0080           0
   35542 WT1  5839 TIP3 OH2  OT    -0.834000       15.9994           0
   35543 WT1  5839 TIP3 H1   HT     0.417000        1.0080           0
   35544 WT1  5839 TIP3 H2   HT     0.417000        1.0080           0
   35545 WT1  5840 TIP3 OH2  OT    -0.834000       15.9994           0
   35546 WT1  5840 TIP3 H1   HT     0.417000        1.0080           0
   35547 WT1  5840 TIP3 H2   HT     0.417000        1.0080           0
   35548 WT1  5841 TIP3 OH2  OT    -0.834000       15.9994           0
   35549 WT1  5841 TIP3 H1   HT     0.417000        1.0080           0
   35550 WT1  5841 TIP3 H2   HT     0.417000        1.0080           0
   35551 WT1  5842 TIP3 OH2  OT    -0.834000       15.9994           0
   35552 WT1  5842 TIP3 H1   HT     0.417000        1.0080           0
   35553 WT1  5842 TIP3 H2   HT     0.417000        1.0080           0
   35554 WT1  5843 TIP3 OH2  OT    -0.834000       15.9994           0
   35555 WT1  5843 TIP3 H1   HT     0.417000        1.0080           0
   35556 WT1  5843 TIP3 H2   HT     0.417000        1.0080           0
   35557 WT1  5844 TIP3 OH2  OT    -0.834000       15.9994           0
   35558 WT1  5844 TIP3 H1   HT     0.417000        1.0080           0
   35559 WT1  5844 TIP3 H2   HT     0.417000        1.0080           0
   35560 WT1  5847 TIP3 OH2  OT    -0.834000       15.9994           0
   35561 WT1  5847 TIP3 H1   HT     0.417000        1.0080           0
   35562 WT1  5847 TIP3 H2   HT     0.417000        1.0080           0
   35563 WT1  5848 TIP3 OH2  OT    -0.834000       15.9994           0
   35564 WT1  5848 TIP3 H1   HT     0.417000        1.0080           0
   35565 WT1  5848 TIP3 H2   HT     0.417000        1.0080           0
   35566 WT1  5849 TIP3 OH2  OT    -0.834000       15.9994           0
   35567 WT1  5849 TIP3 H1   HT     0.417000        1.0080           0
   35568 WT1  5849 TIP3 H2   HT     0.417000        1.0080           0
   35569 WT1  5851 TIP3 OH2  OT    -0.834000       15.9994           0
   35570 WT1  5851 TIP3 H1   HT     0.417000        1.0080           0
   35571 WT1  5851 TIP3 H2   HT     0.417000        1.0080           0
   35572 WT1  5852 TIP3 OH2  OT    -0.834000       15.9994           0
   35573 WT1  5852 TIP3 H1   HT     0.417000        1.0080           0
   35574 WT1  5852 TIP3 H2   HT     0.417000        1.0080           0
   35575 WT1  5855 TIP3 OH2  OT    -0.834000       15.9994           0
   35576 WT1  5855 TIP3 H1   HT     0.417000        1.0080           0
   35577 WT1  5855 TIP3 H2   HT     0.417000        1.0080           0
   35578 WT1  5857 TIP3 OH2  OT    -0.834000       15.9994           0
   35579 WT1  5857 TIP3 H1   HT     0.417000        1.0080           0
   35580 WT1  5857 TIP3 H2   HT     0.417000        1.0080           0
   35581 WT1  5858 TIP3 OH2  OT    -0.834000       15.9994           0
   35582 WT1  5858 TIP3 H1   HT     0.417000        1.0080           0
   35583 WT1  5858 TIP3 H2   HT     0.417000        1.0080           0
   35584 WT1  5859 TIP3 OH2  OT    -0.834000       15.9994           0
   35585 WT1  5859 TIP3 H1   HT     0.417000        1.0080           0
   35586 WT1  5859 TIP3 H2   HT     0.417000        1.0080           0
   35587 WT1  5860 TIP3 OH2  OT    -0.834000       15.9994           0
   35588 WT1  5860 TIP3 H1   HT     0.417000        1.0080           0
   35589 WT1  5860 TIP3 H2   HT     0.417000        1.0080           0
   35590 WT1  5861 TIP3 OH2  OT    -0.834000       15.9994           0
   35591 WT1  5861 TIP3 H1   HT     0.417000        1.0080           0
   35592 WT1  5861 TIP3 H2   HT     0.417000        1.0080           0
   35593 WT1  5862 TIP3 OH2  OT    -0.834000       15.9994           0
   35594 WT1  5862 TIP3 H1   HT     0.417000        1.0080           0
   35595 WT1  5862 TIP3 H2   HT     0.417000        1.0080           0
   35596 WT1  5863 TIP3 OH2  OT    -0.834000       15.9994           0
   35597 WT1  5863 TIP3 H1   HT     0.417000        1.0080           0
   35598 WT1  5863 TIP3 H2   HT     0.417000        1.0080           0
   35599 WT1  5865 TIP3 OH2  OT    -0.834000       15.9994           0
   35600 WT1  5865 TIP3 H1   HT     0.417000        1.0080           0
   35601 WT1  5865 TIP3 H2   HT     0.417000        1.0080           0
   35602 WT1  5866 TIP3 OH2  OT    -0.834000       15.9994           0
   35603 WT1  5866 TIP3 H1   HT     0.417000        1.0080           0
   35604 WT1  5866 TIP3 H2   HT     0.417000        1.0080           0
   35605 WT1  5867 TIP3 OH2  OT    -0.834000       15.9994           0
   35606 WT1  5867 TIP3 H1   HT     0.417000        1.0080           0
   35607 WT1  5867 TIP3 H2   HT     0.417000        1.0080           0
   35608 WT1  5868 TIP3 OH2  OT    -0.834000       15.9994           0
   35609 WT1  5868 TIP3 H1   HT     0.417000        1.0080           0
   35610 WT1  5868 TIP3 H2   HT     0.417000        1.0080           0
   35611 WT1  5871 TIP3 OH2  OT    -0.834000       15.9994           0
   35612 WT1  5871 TIP3 H1   HT     0.417000        1.0080           0
   35613 WT1  5871 TIP3 H2   HT     0.417000        1.0080           0
   35614 WT1  5873 TIP3 OH2  OT    -0.834000       15.9994           0
   35615 WT1  5873 TIP3 H1   HT     0.417000        1.0080           0
   35616 WT1  5873 TIP3 H2   HT     0.417000        1.0080           0
   35617 WT1  5875 TIP3 OH2  OT    -0.834000       15.9994           0
   35618 WT1  5875 TIP3 H1   HT     0.417000        1.0080           0
   35619 WT1  5875 TIP3 H2   HT     0.417000        1.0080           0
   35620 WT1  5876 TIP3 OH2  OT    -0.834000       15.9994           0
   35621 WT1  5876 TIP3 H1   HT     0.417000        1.0080           0
   35622 WT1  5876 TIP3 H2   HT     0.417000        1.0080           0
   35623 WT1  5877 TIP3 OH2  OT    -0.834000       15.9994           0
   35624 WT1  5877 TIP3 H1   HT     0.417000        1.0080           0
   35625 WT1  5877 TIP3 H2   HT     0.417000        1.0080           0
   35626 WT1  5878 TIP3 OH2  OT    -0.834000       15.9994           0
   35627 WT1  5878 TIP3 H1   HT     0.417000        1.0080           0
   35628 WT1  5878 TIP3 H2   HT     0.417000        1.0080           0
   35629 WT1  5879 TIP3 OH2  OT    -0.834000       15.9994           0
   35630 WT1  5879 TIP3 H1   HT     0.417000        1.0080           0
   35631 WT1  5879 TIP3 H2   HT     0.417000        1.0080           0
   35632 WT1  5880 TIP3 OH2  OT    -0.834000       15.9994           0
   35633 WT1  5880 TIP3 H1   HT     0.417000        1.0080           0
   35634 WT1  5880 TIP3 H2   HT     0.417000        1.0080           0
   35635 WT1  5881 TIP3 OH2  OT    -0.834000       15.9994           0
   35636 WT1  5881 TIP3 H1   HT     0.417000        1.0080           0
   35637 WT1  5881 TIP3 H2   HT     0.417000        1.0080           0
   35638 WT1  5883 TIP3 OH2  OT    -0.834000       15.9994           0
   35639 WT1  5883 TIP3 H1   HT     0.417000        1.0080           0
   35640 WT1  5883 TIP3 H2   HT     0.417000        1.0080           0
   35641 WT1  5884 TIP3 OH2  OT    -0.834000       15.9994           0
   35642 WT1  5884 TIP3 H1   HT     0.417000        1.0080           0
   35643 WT1  5884 TIP3 H2   HT     0.417000        1.0080           0
   35644 WT1  5885 TIP3 OH2  OT    -0.834000       15.9994           0
   35645 WT1  5885 TIP3 H1   HT     0.417000        1.0080           0
   35646 WT1  5885 TIP3 H2   HT     0.417000        1.0080           0
   35647 WT1  5886 TIP3 OH2  OT    -0.834000       15.9994           0
   35648 WT1  5886 TIP3 H1   HT     0.417000        1.0080           0
   35649 WT1  5886 TIP3 H2   HT     0.417000        1.0080           0
   35650 WT1  5887 TIP3 OH2  OT    -0.834000       15.9994           0
   35651 WT1  5887 TIP3 H1   HT     0.417000        1.0080           0
   35652 WT1  5887 TIP3 H2   HT     0.417000        1.0080           0
   35653 WT1  5889 TIP3 OH2  OT    -0.834000       15.9994           0
   35654 WT1  5889 TIP3 H1   HT     0.417000        1.0080           0
   35655 WT1  5889 TIP3 H2   HT     0.417000        1.0080           0
   35656 WT1  5894 TIP3 OH2  OT    -0.834000       15.9994           0
   35657 WT1  5894 TIP3 H1   HT     0.417000        1.0080           0
   35658 WT1  5894 TIP3 H2   HT     0.417000        1.0080           0
   35659 WT1  5897 TIP3 OH2  OT    -0.834000       15.9994           0
   35660 WT1  5897 TIP3 H1   HT     0.417000        1.0080           0
   35661 WT1  5897 TIP3 H2   HT     0.417000        1.0080           0
   35662 WT1  5898 TIP3 OH2  OT    -0.834000       15.9994           0
   35663 WT1  5898 TIP3 H1   HT     0.417000        1.0080           0
   35664 WT1  5898 TIP3 H2   HT     0.417000        1.0080           0
   35665 WT1  5899 TIP3 OH2  OT    -0.834000       15.9994           0
   35666 WT1  5899 TIP3 H1   HT     0.417000        1.0080           0
   35667 WT1  5899 TIP3 H2   HT     0.417000        1.0080           0
   35668 WT1  5900 TIP3 OH2  OT    -0.834000       15.9994           0
   35669 WT1  5900 TIP3 H1   HT     0.417000        1.0080           0
   35670 WT1  5900 TIP3 H2   HT     0.417000        1.0080           0
   35671 WT1  5901 TIP3 OH2  OT    -0.834000       15.9994           0
   35672 WT1  5901 TIP3 H1   HT     0.417000        1.0080           0
   35673 WT1  5901 TIP3 H2   HT     0.417000        1.0080           0
   35674 WT1  5902 TIP3 OH2  OT    -0.834000       15.9994           0
   35675 WT1  5902 TIP3 H1   HT     0.417000        1.0080           0
   35676 WT1  5902 TIP3 H2   HT     0.417000        1.0080           0
   35677 WT1  5903 TIP3 OH2  OT    -0.834000       15.9994           0
   35678 WT1  5903 TIP3 H1   HT     0.417000        1.0080           0
   35679 WT1  5903 TIP3 H2   HT     0.417000        1.0080           0
   35680 WT1  5904 TIP3 OH2  OT    -0.834000       15.9994           0
   35681 WT1  5904 TIP3 H1   HT     0.417000        1.0080           0
   35682 WT1  5904 TIP3 H2   HT     0.417000        1.0080           0
   35683 WT1  5906 TIP3 OH2  OT    -0.834000       15.9994           0
   35684 WT1  5906 TIP3 H1   HT     0.417000        1.0080           0
   35685 WT1  5906 TIP3 H2   HT     0.417000        1.0080           0
   35686 WT1  5909 TIP3 OH2  OT    -0.834000       15.9994           0
   35687 WT1  5909 TIP3 H1   HT     0.417000        1.0080           0
   35688 WT1  5909 TIP3 H2   HT     0.417000        1.0080           0
   35689 WT1  5913 TIP3 OH2  OT    -0.834000       15.9994           0
   35690 WT1  5913 TIP3 H1   HT     0.417000        1.0080           0
   35691 WT1  5913 TIP3 H2   HT     0.417000        1.0080           0
   35692 WT1  5914 TIP3 OH2  OT    -0.834000       15.9994           0
   35693 WT1  5914 TIP3 H1   HT     0.417000        1.0080           0
   35694 WT1  5914 TIP3 H2   HT     0.417000        1.0080           0
   35695 WT1  5917 TIP3 OH2  OT    -0.834000       15.9994           0
   35696 WT1  5917 TIP3 H1   HT     0.417000        1.0080           0
   35697 WT1  5917 TIP3 H2   HT     0.417000        1.0080           0
   35698 WT1  5920 TIP3 OH2  OT    -0.834000       15.9994           0
   35699 WT1  5920 TIP3 H1   HT     0.417000        1.0080           0
   35700 WT1  5920 TIP3 H2   HT     0.417000        1.0080           0
   35701 WT1  5924 TIP3 OH2  OT    -0.834000       15.9994           0
   35702 WT1  5924 TIP3 H1   HT     0.417000        1.0080           0
   35703 WT1  5924 TIP3 H2   HT     0.417000        1.0080           0
   35704 WT1  5925 TIP3 OH2  OT    -0.834000       15.9994           0
   35705 WT1  5925 TIP3 H1   HT     0.417000        1.0080           0
   35706 WT1  5925 TIP3 H2   HT     0.417000        1.0080           0
   35707 WT1  5926 TIP3 OH2  OT    -0.834000       15.9994           0
   35708 WT1  5926 TIP3 H1   HT     0.417000        1.0080           0
   35709 WT1  5926 TIP3 H2   HT     0.417000        1.0080           0
   35710 WT1  5927 TIP3 OH2  OT    -0.834000       15.9994           0
   35711 WT1  5927 TIP3 H1   HT     0.417000        1.0080           0
   35712 WT1  5927 TIP3 H2   HT     0.417000        1.0080           0
   35713 WT1  5929 TIP3 OH2  OT    -0.834000       15.9994           0
   35714 WT1  5929 TIP3 H1   HT     0.417000        1.0080           0
   35715 WT1  5929 TIP3 H2   HT     0.417000        1.0080           0
   35716 WT1  5938 TIP3 OH2  OT    -0.834000       15.9994           0
   35717 WT1  5938 TIP3 H1   HT     0.417000        1.0080           0
   35718 WT1  5938 TIP3 H2   HT     0.417000        1.0080           0
   35719 WT1  5939 TIP3 OH2  OT    -0.834000       15.9994           0
   35720 WT1  5939 TIP3 H1   HT     0.417000        1.0080           0
   35721 WT1  5939 TIP3 H2   HT     0.417000        1.0080           0
   35722 WT1  5940 TIP3 OH2  OT    -0.834000       15.9994           0
   35723 WT1  5940 TIP3 H1   HT     0.417000        1.0080           0
   35724 WT1  5940 TIP3 H2   HT     0.417000        1.0080           0
   35725 WT1  5941 TIP3 OH2  OT    -0.834000       15.9994           0
   35726 WT1  5941 TIP3 H1   HT     0.417000        1.0080           0
   35727 WT1  5941 TIP3 H2   HT     0.417000        1.0080           0
   35728 WT1  5942 TIP3 OH2  OT    -0.834000       15.9994           0
   35729 WT1  5942 TIP3 H1   HT     0.417000        1.0080           0
   35730 WT1  5942 TIP3 H2   HT     0.417000        1.0080           0
   35731 WT1  5943 TIP3 OH2  OT    -0.834000       15.9994           0
   35732 WT1  5943 TIP3 H1   HT     0.417000        1.0080           0
   35733 WT1  5943 TIP3 H2   HT     0.417000        1.0080           0
   35734 WT1  5945 TIP3 OH2  OT    -0.834000       15.9994           0
   35735 WT1  5945 TIP3 H1   HT     0.417000        1.0080           0
   35736 WT1  5945 TIP3 H2   HT     0.417000        1.0080           0
   35737 WT1  5946 TIP3 OH2  OT    -0.834000       15.9994           0
   35738 WT1  5946 TIP3 H1   HT     0.417000        1.0080           0
   35739 WT1  5946 TIP3 H2   HT     0.417000        1.0080           0
   35740 WT1  5947 TIP3 OH2  OT    -0.834000       15.9994           0
   35741 WT1  5947 TIP3 H1   HT     0.417000        1.0080           0
   35742 WT1  5947 TIP3 H2   HT     0.417000        1.0080           0
   35743 WT1  5948 TIP3 OH2  OT    -0.834000       15.9994           0
   35744 WT1  5948 TIP3 H1   HT     0.417000        1.0080           0
   35745 WT1  5948 TIP3 H2   HT     0.417000        1.0080           0
   35746 WT1  5949 TIP3 OH2  OT    -0.834000       15.9994           0
   35747 WT1  5949 TIP3 H1   HT     0.417000        1.0080           0
   35748 WT1  5949 TIP3 H2   HT     0.417000        1.0080           0
   35749 WT1  5950 TIP3 OH2  OT    -0.834000       15.9994           0
   35750 WT1  5950 TIP3 H1   HT     0.417000        1.0080           0
   35751 WT1  5950 TIP3 H2   HT     0.417000        1.0080           0
   35752 WT1  5953 TIP3 OH2  OT    -0.834000       15.9994           0
   35753 WT1  5953 TIP3 H1   HT     0.417000        1.0080           0
   35754 WT1  5953 TIP3 H2   HT     0.417000        1.0080           0
   35755 WT1  5961 TIP3 OH2  OT    -0.834000       15.9994           0
   35756 WT1  5961 TIP3 H1   HT     0.417000        1.0080           0
   35757 WT1  5961 TIP3 H2   HT     0.417000        1.0080           0
   35758 WT1  5963 TIP3 OH2  OT    -0.834000       15.9994           0
   35759 WT1  5963 TIP3 H1   HT     0.417000        1.0080           0
   35760 WT1  5963 TIP3 H2   HT     0.417000        1.0080           0
   35761 WT1  5965 TIP3 OH2  OT    -0.834000       15.9994           0
   35762 WT1  5965 TIP3 H1   HT     0.417000        1.0080           0
   35763 WT1  5965 TIP3 H2   HT     0.417000        1.0080           0
   35764 WT1  5966 TIP3 OH2  OT    -0.834000       15.9994           0
   35765 WT1  5966 TIP3 H1   HT     0.417000        1.0080           0
   35766 WT1  5966 TIP3 H2   HT     0.417000        1.0080           0
   35767 WT1  5968 TIP3 OH2  OT    -0.834000       15.9994           0
   35768 WT1  5968 TIP3 H1   HT     0.417000        1.0080           0
   35769 WT1  5968 TIP3 H2   HT     0.417000        1.0080           0
   35770 WT1  5969 TIP3 OH2  OT    -0.834000       15.9994           0
   35771 WT1  5969 TIP3 H1   HT     0.417000        1.0080           0
   35772 WT1  5969 TIP3 H2   HT     0.417000        1.0080           0
   35773 WT1  5986 TIP3 OH2  OT    -0.834000       15.9994           0
   35774 WT1  5986 TIP3 H1   HT     0.417000        1.0080           0
   35775 WT1  5986 TIP3 H2   HT     0.417000        1.0080           0
   35776 WT1  5987 TIP3 OH2  OT    -0.834000       15.9994           0
   35777 WT1  5987 TIP3 H1   HT     0.417000        1.0080           0
   35778 WT1  5987 TIP3 H2   HT     0.417000        1.0080           0
   35779 WT1  5988 TIP3 OH2  OT    -0.834000       15.9994           0
   35780 WT1  5988 TIP3 H1   HT     0.417000        1.0080           0
   35781 WT1  5988 TIP3 H2   HT     0.417000        1.0080           0
   35782 WT1  5989 TIP3 OH2  OT    -0.834000       15.9994           0
   35783 WT1  5989 TIP3 H1   HT     0.417000        1.0080           0
   35784 WT1  5989 TIP3 H2   HT     0.417000        1.0080           0
   35785 WT1  5990 TIP3 OH2  OT    -0.834000       15.9994           0
   35786 WT1  5990 TIP3 H1   HT     0.417000        1.0080           0
   35787 WT1  5990 TIP3 H2   HT     0.417000        1.0080           0
   35788 WT1  5991 TIP3 OH2  OT    -0.834000       15.9994           0
   35789 WT1  5991 TIP3 H1   HT     0.417000        1.0080           0
   35790 WT1  5991 TIP3 H2   HT     0.417000        1.0080           0
   35791 WT1  5992 TIP3 OH2  OT    -0.834000       15.9994           0
   35792 WT1  5992 TIP3 H1   HT     0.417000        1.0080           0
   35793 WT1  5992 TIP3 H2   HT     0.417000        1.0080           0
   35794 WT1  5994 TIP3 OH2  OT    -0.834000       15.9994           0
   35795 WT1  5994 TIP3 H1   HT     0.417000        1.0080           0
   35796 WT1  5994 TIP3 H2   HT     0.417000        1.0080           0
   35797 WT1  5997 TIP3 OH2  OT    -0.834000       15.9994           0
   35798 WT1  5997 TIP3 H1   HT     0.417000        1.0080           0
   35799 WT1  5997 TIP3 H2   HT     0.417000        1.0080           0
   35800 WT1  6006 TIP3 OH2  OT    -0.834000       15.9994           0
   35801 WT1  6006 TIP3 H1   HT     0.417000        1.0080           0
   35802 WT1  6006 TIP3 H2   HT     0.417000        1.0080           0
   35803 WT1  6010 TIP3 OH2  OT    -0.834000       15.9994           0
   35804 WT1  6010 TIP3 H1   HT     0.417000        1.0080           0
   35805 WT1  6010 TIP3 H2   HT     0.417000        1.0080           0
   35806 WT1  6011 TIP3 OH2  OT    -0.834000       15.9994           0
   35807 WT1  6011 TIP3 H1   HT     0.417000        1.0080           0
   35808 WT1  6011 TIP3 H2   HT     0.417000        1.0080           0
   35809 WT1  6013 TIP3 OH2  OT    -0.834000       15.9994           0
   35810 WT1  6013 TIP3 H1   HT     0.417000        1.0080           0
   35811 WT1  6013 TIP3 H2   HT     0.417000        1.0080           0
   35812 WT1  6018 TIP3 OH2  OT    -0.834000       15.9994           0
   35813 WT1  6018 TIP3 H1   HT     0.417000        1.0080           0
   35814 WT1  6018 TIP3 H2   HT     0.417000        1.0080           0
   35815 WT1  6019 TIP3 OH2  OT    -0.834000       15.9994           0
   35816 WT1  6019 TIP3 H1   HT     0.417000        1.0080           0
   35817 WT1  6019 TIP3 H2   HT     0.417000        1.0080           0
   35818 WT1  6023 TIP3 OH2  OT    -0.834000       15.9994           0
   35819 WT1  6023 TIP3 H1   HT     0.417000        1.0080           0
   35820 WT1  6023 TIP3 H2   HT     0.417000        1.0080           0
   35821 WT1  6025 TIP3 OH2  OT    -0.834000       15.9994           0
   35822 WT1  6025 TIP3 H1   HT     0.417000        1.0080           0
   35823 WT1  6025 TIP3 H2   HT     0.417000        1.0080           0
   35824 WT1  6026 TIP3 OH2  OT    -0.834000       15.9994           0
   35825 WT1  6026 TIP3 H1   HT     0.417000        1.0080           0
   35826 WT1  6026 TIP3 H2   HT     0.417000        1.0080           0
   35827 WT1  6027 TIP3 OH2  OT    -0.834000       15.9994           0
   35828 WT1  6027 TIP3 H1   HT     0.417000        1.0080           0
   35829 WT1  6027 TIP3 H2   HT     0.417000        1.0080           0
   35830 WT1  6028 TIP3 OH2  OT    -0.834000       15.9994           0
   35831 WT1  6028 TIP3 H1   HT     0.417000        1.0080           0
   35832 WT1  6028 TIP3 H2   HT     0.417000        1.0080           0
   35833 WT1  6030 TIP3 OH2  OT    -0.834000       15.9994           0
   35834 WT1  6030 TIP3 H1   HT     0.417000        1.0080           0
   35835 WT1  6030 TIP3 H2   HT     0.417000        1.0080           0
   35836 WT1  6031 TIP3 OH2  OT    -0.834000       15.9994           0
   35837 WT1  6031 TIP3 H1   HT     0.417000        1.0080           0
   35838 WT1  6031 TIP3 H2   HT     0.417000        1.0080           0
   35839 WT1  6032 TIP3 OH2  OT    -0.834000       15.9994           0
   35840 WT1  6032 TIP3 H1   HT     0.417000        1.0080           0
   35841 WT1  6032 TIP3 H2   HT     0.417000        1.0080           0
   35842 WT1  6034 TIP3 OH2  OT    -0.834000       15.9994           0
   35843 WT1  6034 TIP3 H1   HT     0.417000        1.0080           0
   35844 WT1  6034 TIP3 H2   HT     0.417000        1.0080           0
   35845 WT1  6036 TIP3 OH2  OT    -0.834000       15.9994           0
   35846 WT1  6036 TIP3 H1   HT     0.417000        1.0080           0
   35847 WT1  6036 TIP3 H2   HT     0.417000        1.0080           0
   35848 WT1  6037 TIP3 OH2  OT    -0.834000       15.9994           0
   35849 WT1  6037 TIP3 H1   HT     0.417000        1.0080           0
   35850 WT1  6037 TIP3 H2   HT     0.417000        1.0080           0
   35851 WT1  6040 TIP3 OH2  OT    -0.834000       15.9994           0
   35852 WT1  6040 TIP3 H1   HT     0.417000        1.0080           0
   35853 WT1  6040 TIP3 H2   HT     0.417000        1.0080           0
   35854 WT1  6046 TIP3 OH2  OT    -0.834000       15.9994           0
   35855 WT1  6046 TIP3 H1   HT     0.417000        1.0080           0
   35856 WT1  6046 TIP3 H2   HT     0.417000        1.0080           0
   35857 WT1  6048 TIP3 OH2  OT    -0.834000       15.9994           0
   35858 WT1  6048 TIP3 H1   HT     0.417000        1.0080           0
   35859 WT1  6048 TIP3 H2   HT     0.417000        1.0080           0
   35860 WT1  6049 TIP3 OH2  OT    -0.834000       15.9994           0
   35861 WT1  6049 TIP3 H1   HT     0.417000        1.0080           0
   35862 WT1  6049 TIP3 H2   HT     0.417000        1.0080           0
   35863 WT1  6050 TIP3 OH2  OT    -0.834000       15.9994           0
   35864 WT1  6050 TIP3 H1   HT     0.417000        1.0080           0
   35865 WT1  6050 TIP3 H2   HT     0.417000        1.0080           0
   35866 WT1  6051 TIP3 OH2  OT    -0.834000       15.9994           0
   35867 WT1  6051 TIP3 H1   HT     0.417000        1.0080           0
   35868 WT1  6051 TIP3 H2   HT     0.417000        1.0080           0
   35869 WT1  6052 TIP3 OH2  OT    -0.834000       15.9994           0
   35870 WT1  6052 TIP3 H1   HT     0.417000        1.0080           0
   35871 WT1  6052 TIP3 H2   HT     0.417000        1.0080           0
   35872 WT1  6053 TIP3 OH2  OT    -0.834000       15.9994           0
   35873 WT1  6053 TIP3 H1   HT     0.417000        1.0080           0
   35874 WT1  6053 TIP3 H2   HT     0.417000        1.0080           0
   35875 WT1  6054 TIP3 OH2  OT    -0.834000       15.9994           0
   35876 WT1  6054 TIP3 H1   HT     0.417000        1.0080           0
   35877 WT1  6054 TIP3 H2   HT     0.417000        1.0080           0
   35878 WT1  6055 TIP3 OH2  OT    -0.834000       15.9994           0
   35879 WT1  6055 TIP3 H1   HT     0.417000        1.0080           0
   35880 WT1  6055 TIP3 H2   HT     0.417000        1.0080           0
   35881 WT1  6056 TIP3 OH2  OT    -0.834000       15.9994           0
   35882 WT1  6056 TIP3 H1   HT     0.417000        1.0080           0
   35883 WT1  6056 TIP3 H2   HT     0.417000        1.0080           0
   35884 WT1  6059 TIP3 OH2  OT    -0.834000       15.9994           0
   35885 WT1  6059 TIP3 H1   HT     0.417000        1.0080           0
   35886 WT1  6059 TIP3 H2   HT     0.417000        1.0080           0
   35887 WT1  6064 TIP3 OH2  OT    -0.834000       15.9994           0
   35888 WT1  6064 TIP3 H1   HT     0.417000        1.0080           0
   35889 WT1  6064 TIP3 H2   HT     0.417000        1.0080           0
   35890 WT1  6065 TIP3 OH2  OT    -0.834000       15.9994           0
   35891 WT1  6065 TIP3 H1   HT     0.417000        1.0080           0
   35892 WT1  6065 TIP3 H2   HT     0.417000        1.0080           0
   35893 WT1  6068 TIP3 OH2  OT    -0.834000       15.9994           0
   35894 WT1  6068 TIP3 H1   HT     0.417000        1.0080           0
   35895 WT1  6068 TIP3 H2   HT     0.417000        1.0080           0
   35896 WT1  6069 TIP3 OH2  OT    -0.834000       15.9994           0
   35897 WT1  6069 TIP3 H1   HT     0.417000        1.0080           0
   35898 WT1  6069 TIP3 H2   HT     0.417000        1.0080           0
   35899 WT1  6070 TIP3 OH2  OT    -0.834000       15.9994           0
   35900 WT1  6070 TIP3 H1   HT     0.417000        1.0080           0
   35901 WT1  6070 TIP3 H2   HT     0.417000        1.0080           0
   35902 WT1  6071 TIP3 OH2  OT    -0.834000       15.9994           0
   35903 WT1  6071 TIP3 H1   HT     0.417000        1.0080           0
   35904 WT1  6071 TIP3 H2   HT     0.417000        1.0080           0
   35905 WT1  6072 TIP3 OH2  OT    -0.834000       15.9994           0
   35906 WT1  6072 TIP3 H1   HT     0.417000        1.0080           0
   35907 WT1  6072 TIP3 H2   HT     0.417000        1.0080           0
   35908 WT1  6073 TIP3 OH2  OT    -0.834000       15.9994           0
   35909 WT1  6073 TIP3 H1   HT     0.417000        1.0080           0
   35910 WT1  6073 TIP3 H2   HT     0.417000        1.0080           0
   35911 WT1  6074 TIP3 OH2  OT    -0.834000       15.9994           0
   35912 WT1  6074 TIP3 H1   HT     0.417000        1.0080           0
   35913 WT1  6074 TIP3 H2   HT     0.417000        1.0080           0
   35914 WT1  6075 TIP3 OH2  OT    -0.834000       15.9994           0
   35915 WT1  6075 TIP3 H1   HT     0.417000        1.0080           0
   35916 WT1  6075 TIP3 H2   HT     0.417000        1.0080           0
   35917 WT1  6076 TIP3 OH2  OT    -0.834000       15.9994           0
   35918 WT1  6076 TIP3 H1   HT     0.417000        1.0080           0
   35919 WT1  6076 TIP3 H2   HT     0.417000        1.0080           0
   35920 WT1  6077 TIP3 OH2  OT    -0.834000       15.9994           0
   35921 WT1  6077 TIP3 H1   HT     0.417000        1.0080           0
   35922 WT1  6077 TIP3 H2   HT     0.417000        1.0080           0
   35923 WT1  6078 TIP3 OH2  OT    -0.834000       15.9994           0
   35924 WT1  6078 TIP3 H1   HT     0.417000        1.0080           0
   35925 WT1  6078 TIP3 H2   HT     0.417000        1.0080           0
   35926 WT1  6079 TIP3 OH2  OT    -0.834000       15.9994           0
   35927 WT1  6079 TIP3 H1   HT     0.417000        1.0080           0
   35928 WT1  6079 TIP3 H2   HT     0.417000        1.0080           0
   35929 WT1  6083 TIP3 OH2  OT    -0.834000       15.9994           0
   35930 WT1  6083 TIP3 H1   HT     0.417000        1.0080           0
   35931 WT1  6083 TIP3 H2   HT     0.417000        1.0080           0
   35932 WT1  6085 TIP3 OH2  OT    -0.834000       15.9994           0
   35933 WT1  6085 TIP3 H1   HT     0.417000        1.0080           0
   35934 WT1  6085 TIP3 H2   HT     0.417000        1.0080           0
   35935 WT1  6087 TIP3 OH2  OT    -0.834000       15.9994           0
   35936 WT1  6087 TIP3 H1   HT     0.417000        1.0080           0
   35937 WT1  6087 TIP3 H2   HT     0.417000        1.0080           0
   35938 WT1  6089 TIP3 OH2  OT    -0.834000       15.9994           0
   35939 WT1  6089 TIP3 H1   HT     0.417000        1.0080           0
   35940 WT1  6089 TIP3 H2   HT     0.417000        1.0080           0
   35941 WT1  6090 TIP3 OH2  OT    -0.834000       15.9994           0
   35942 WT1  6090 TIP3 H1   HT     0.417000        1.0080           0
   35943 WT1  6090 TIP3 H2   HT     0.417000        1.0080           0
   35944 WT1  6091 TIP3 OH2  OT    -0.834000       15.9994           0
   35945 WT1  6091 TIP3 H1   HT     0.417000        1.0080           0
   35946 WT1  6091 TIP3 H2   HT     0.417000        1.0080           0
   35947 WT1  6092 TIP3 OH2  OT    -0.834000       15.9994           0
   35948 WT1  6092 TIP3 H1   HT     0.417000        1.0080           0
   35949 WT1  6092 TIP3 H2   HT     0.417000        1.0080           0
   35950 WT1  6093 TIP3 OH2  OT    -0.834000       15.9994           0
   35951 WT1  6093 TIP3 H1   HT     0.417000        1.0080           0
   35952 WT1  6093 TIP3 H2   HT     0.417000        1.0080           0
   35953 WT1  6094 TIP3 OH2  OT    -0.834000       15.9994           0
   35954 WT1  6094 TIP3 H1   HT     0.417000        1.0080           0
   35955 WT1  6094 TIP3 H2   HT     0.417000        1.0080           0
   35956 WT1  6095 TIP3 OH2  OT    -0.834000       15.9994           0
   35957 WT1  6095 TIP3 H1   HT     0.417000        1.0080           0
   35958 WT1  6095 TIP3 H2   HT     0.417000        1.0080           0
   35959 WT1  6096 TIP3 OH2  OT    -0.834000       15.9994           0
   35960 WT1  6096 TIP3 H1   HT     0.417000        1.0080           0
   35961 WT1  6096 TIP3 H2   HT     0.417000        1.0080           0
   35962 WT1  6097 TIP3 OH2  OT    -0.834000       15.9994           0
   35963 WT1  6097 TIP3 H1   HT     0.417000        1.0080           0
   35964 WT1  6097 TIP3 H2   HT     0.417000        1.0080           0
   35965 WT1  6098 TIP3 OH2  OT    -0.834000       15.9994           0
   35966 WT1  6098 TIP3 H1   HT     0.417000        1.0080           0
   35967 WT1  6098 TIP3 H2   HT     0.417000        1.0080           0
   35968 WT1  6100 TIP3 OH2  OT    -0.834000       15.9994           0
   35969 WT1  6100 TIP3 H1   HT     0.417000        1.0080           0
   35970 WT1  6100 TIP3 H2   HT     0.417000        1.0080           0
   35971 WT1  6102 TIP3 OH2  OT    -0.834000       15.9994           0
   35972 WT1  6102 TIP3 H1   HT     0.417000        1.0080           0
   35973 WT1  6102 TIP3 H2   HT     0.417000        1.0080           0
   35974 WT1  6103 TIP3 OH2  OT    -0.834000       15.9994           0
   35975 WT1  6103 TIP3 H1   HT     0.417000        1.0080           0
   35976 WT1  6103 TIP3 H2   HT     0.417000        1.0080           0
   35977 WT1  6105 TIP3 OH2  OT    -0.834000       15.9994           0
   35978 WT1  6105 TIP3 H1   HT     0.417000        1.0080           0
   35979 WT1  6105 TIP3 H2   HT     0.417000        1.0080           0
   35980 WT1  6109 TIP3 OH2  OT    -0.834000       15.9994           0
   35981 WT1  6109 TIP3 H1   HT     0.417000        1.0080           0
   35982 WT1  6109 TIP3 H2   HT     0.417000        1.0080           0
   35983 WT1  6110 TIP3 OH2  OT    -0.834000       15.9994           0
   35984 WT1  6110 TIP3 H1   HT     0.417000        1.0080           0
   35985 WT1  6110 TIP3 H2   HT     0.417000        1.0080           0
   35986 WT1  6111 TIP3 OH2  OT    -0.834000       15.9994           0
   35987 WT1  6111 TIP3 H1   HT     0.417000        1.0080           0
   35988 WT1  6111 TIP3 H2   HT     0.417000        1.0080           0
   35989 WT1  6112 TIP3 OH2  OT    -0.834000       15.9994           0
   35990 WT1  6112 TIP3 H1   HT     0.417000        1.0080           0
   35991 WT1  6112 TIP3 H2   HT     0.417000        1.0080           0
   35992 WT1  6113 TIP3 OH2  OT    -0.834000       15.9994           0
   35993 WT1  6113 TIP3 H1   HT     0.417000        1.0080           0
   35994 WT1  6113 TIP3 H2   HT     0.417000        1.0080           0
   35995 WT1  6115 TIP3 OH2  OT    -0.834000       15.9994           0
   35996 WT1  6115 TIP3 H1   HT     0.417000        1.0080           0
   35997 WT1  6115 TIP3 H2   HT     0.417000        1.0080           0
   35998 WT1  6116 TIP3 OH2  OT    -0.834000       15.9994           0
   35999 WT1  6116 TIP3 H1   HT     0.417000        1.0080           0
   36000 WT1  6116 TIP3 H2   HT     0.417000        1.0080           0
   36001 WT1  6117 TIP3 OH2  OT    -0.834000       15.9994           0
   36002 WT1  6117 TIP3 H1   HT     0.417000        1.0080           0
   36003 WT1  6117 TIP3 H2   HT     0.417000        1.0080           0
   36004 WT1  6119 TIP3 OH2  OT    -0.834000       15.9994           0
   36005 WT1  6119 TIP3 H1   HT     0.417000        1.0080           0
   36006 WT1  6119 TIP3 H2   HT     0.417000        1.0080           0
   36007 WT1  6120 TIP3 OH2  OT    -0.834000       15.9994           0
   36008 WT1  6120 TIP3 H1   HT     0.417000        1.0080           0
   36009 WT1  6120 TIP3 H2   HT     0.417000        1.0080           0
   36010 WT1  6122 TIP3 OH2  OT    -0.834000       15.9994           0
   36011 WT1  6122 TIP3 H1   HT     0.417000        1.0080           0
   36012 WT1  6122 TIP3 H2   HT     0.417000        1.0080           0
   36013 WT1  6126 TIP3 OH2  OT    -0.834000       15.9994           0
   36014 WT1  6126 TIP3 H1   HT     0.417000        1.0080           0
   36015 WT1  6126 TIP3 H2   HT     0.417000        1.0080           0
   36016 WT1  6130 TIP3 OH2  OT    -0.834000       15.9994           0
   36017 WT1  6130 TIP3 H1   HT     0.417000        1.0080           0
   36018 WT1  6130 TIP3 H2   HT     0.417000        1.0080           0
   36019 WT1  6131 TIP3 OH2  OT    -0.834000       15.9994           0
   36020 WT1  6131 TIP3 H1   HT     0.417000        1.0080           0
   36021 WT1  6131 TIP3 H2   HT     0.417000        1.0080           0
   36022 WT1  6132 TIP3 OH2  OT    -0.834000       15.9994           0
   36023 WT1  6132 TIP3 H1   HT     0.417000        1.0080           0
   36024 WT1  6132 TIP3 H2   HT     0.417000        1.0080           0
   36025 WT1  6133 TIP3 OH2  OT    -0.834000       15.9994           0
   36026 WT1  6133 TIP3 H1   HT     0.417000        1.0080           0
   36027 WT1  6133 TIP3 H2   HT     0.417000        1.0080           0
   36028 WT1  6134 TIP3 OH2  OT    -0.834000       15.9994           0
   36029 WT1  6134 TIP3 H1   HT     0.417000        1.0080           0
   36030 WT1  6134 TIP3 H2   HT     0.417000        1.0080           0
   36031 WT1  6135 TIP3 OH2  OT    -0.834000       15.9994           0
   36032 WT1  6135 TIP3 H1   HT     0.417000        1.0080           0
   36033 WT1  6135 TIP3 H2   HT     0.417000        1.0080           0
   36034 WT1  6136 TIP3 OH2  OT    -0.834000       15.9994           0
   36035 WT1  6136 TIP3 H1   HT     0.417000        1.0080           0
   36036 WT1  6136 TIP3 H2   HT     0.417000        1.0080           0
   36037 WT1  6137 TIP3 OH2  OT    -0.834000       15.9994           0
   36038 WT1  6137 TIP3 H1   HT     0.417000        1.0080           0
   36039 WT1  6137 TIP3 H2   HT     0.417000        1.0080           0
   36040 WT1  6138 TIP3 OH2  OT    -0.834000       15.9994           0
   36041 WT1  6138 TIP3 H1   HT     0.417000        1.0080           0
   36042 WT1  6138 TIP3 H2   HT     0.417000        1.0080           0
   36043 WT1  6139 TIP3 OH2  OT    -0.834000       15.9994           0
   36044 WT1  6139 TIP3 H1   HT     0.417000        1.0080           0
   36045 WT1  6139 TIP3 H2   HT     0.417000        1.0080           0
   36046 WT1  6140 TIP3 OH2  OT    -0.834000       15.9994           0
   36047 WT1  6140 TIP3 H1   HT     0.417000        1.0080           0
   36048 WT1  6140 TIP3 H2   HT     0.417000        1.0080           0
   36049 WT1  6141 TIP3 OH2  OT    -0.834000       15.9994           0
   36050 WT1  6141 TIP3 H1   HT     0.417000        1.0080           0
   36051 WT1  6141 TIP3 H2   HT     0.417000        1.0080           0
   36052 WT1  6143 TIP3 OH2  OT    -0.834000       15.9994           0
   36053 WT1  6143 TIP3 H1   HT     0.417000        1.0080           0
   36054 WT1  6143 TIP3 H2   HT     0.417000        1.0080           0
   36055 WT1  6144 TIP3 OH2  OT    -0.834000       15.9994           0
   36056 WT1  6144 TIP3 H1   HT     0.417000        1.0080           0
   36057 WT1  6144 TIP3 H2   HT     0.417000        1.0080           0
   36058 WT1  6145 TIP3 OH2  OT    -0.834000       15.9994           0
   36059 WT1  6145 TIP3 H1   HT     0.417000        1.0080           0
   36060 WT1  6145 TIP3 H2   HT     0.417000        1.0080           0
   36061 WT1  6146 TIP3 OH2  OT    -0.834000       15.9994           0
   36062 WT1  6146 TIP3 H1   HT     0.417000        1.0080           0
   36063 WT1  6146 TIP3 H2   HT     0.417000        1.0080           0
   36064 WT1  6147 TIP3 OH2  OT    -0.834000       15.9994           0
   36065 WT1  6147 TIP3 H1   HT     0.417000        1.0080           0
   36066 WT1  6147 TIP3 H2   HT     0.417000        1.0080           0
   36067 WT1  6148 TIP3 OH2  OT    -0.834000       15.9994           0
   36068 WT1  6148 TIP3 H1   HT     0.417000        1.0080           0
   36069 WT1  6148 TIP3 H2   HT     0.417000        1.0080           0
   36070 WT1  6149 TIP3 OH2  OT    -0.834000       15.9994           0
   36071 WT1  6149 TIP3 H1   HT     0.417000        1.0080           0
   36072 WT1  6149 TIP3 H2   HT     0.417000        1.0080           0
   36073 WT1  6150 TIP3 OH2  OT    -0.834000       15.9994           0
   36074 WT1  6150 TIP3 H1   HT     0.417000        1.0080           0
   36075 WT1  6150 TIP3 H2   HT     0.417000        1.0080           0
   36076 WT1  6151 TIP3 OH2  OT    -0.834000       15.9994           0
   36077 WT1  6151 TIP3 H1   HT     0.417000        1.0080           0
   36078 WT1  6151 TIP3 H2   HT     0.417000        1.0080           0
   36079 WT1  6152 TIP3 OH2  OT    -0.834000       15.9994           0
   36080 WT1  6152 TIP3 H1   HT     0.417000        1.0080           0
   36081 WT1  6152 TIP3 H2   HT     0.417000        1.0080           0
   36082 WT1  6153 TIP3 OH2  OT    -0.834000       15.9994           0
   36083 WT1  6153 TIP3 H1   HT     0.417000        1.0080           0
   36084 WT1  6153 TIP3 H2   HT     0.417000        1.0080           0
   36085 WT1  6155 TIP3 OH2  OT    -0.834000       15.9994           0
   36086 WT1  6155 TIP3 H1   HT     0.417000        1.0080           0
   36087 WT1  6155 TIP3 H2   HT     0.417000        1.0080           0
   36088 WT1  6156 TIP3 OH2  OT    -0.834000       15.9994           0
   36089 WT1  6156 TIP3 H1   HT     0.417000        1.0080           0
   36090 WT1  6156 TIP3 H2   HT     0.417000        1.0080           0
   36091 WT1  6158 TIP3 OH2  OT    -0.834000       15.9994           0
   36092 WT1  6158 TIP3 H1   HT     0.417000        1.0080           0
   36093 WT1  6158 TIP3 H2   HT     0.417000        1.0080           0
   36094 WT1  6159 TIP3 OH2  OT    -0.834000       15.9994           0
   36095 WT1  6159 TIP3 H1   HT     0.417000        1.0080           0
   36096 WT1  6159 TIP3 H2   HT     0.417000        1.0080           0
   36097 WT1  6160 TIP3 OH2  OT    -0.834000       15.9994           0
   36098 WT1  6160 TIP3 H1   HT     0.417000        1.0080           0
   36099 WT1  6160 TIP3 H2   HT     0.417000        1.0080           0
   36100 WT1  6162 TIP3 OH2  OT    -0.834000       15.9994           0
   36101 WT1  6162 TIP3 H1   HT     0.417000        1.0080           0
   36102 WT1  6162 TIP3 H2   HT     0.417000        1.0080           0
   36103 WT1  6163 TIP3 OH2  OT    -0.834000       15.9994           0
   36104 WT1  6163 TIP3 H1   HT     0.417000        1.0080           0
   36105 WT1  6163 TIP3 H2   HT     0.417000        1.0080           0
   36106 WT1  6164 TIP3 OH2  OT    -0.834000       15.9994           0
   36107 WT1  6164 TIP3 H1   HT     0.417000        1.0080           0
   36108 WT1  6164 TIP3 H2   HT     0.417000        1.0080           0
   36109 WT1  6166 TIP3 OH2  OT    -0.834000       15.9994           0
   36110 WT1  6166 TIP3 H1   HT     0.417000        1.0080           0
   36111 WT1  6166 TIP3 H2   HT     0.417000        1.0080           0
   36112 WT1  6167 TIP3 OH2  OT    -0.834000       15.9994           0
   36113 WT1  6167 TIP3 H1   HT     0.417000        1.0080           0
   36114 WT1  6167 TIP3 H2   HT     0.417000        1.0080           0
   36115 WT1  6170 TIP3 OH2  OT    -0.834000       15.9994           0
   36116 WT1  6170 TIP3 H1   HT     0.417000        1.0080           0
   36117 WT1  6170 TIP3 H2   HT     0.417000        1.0080           0
   36118 WT1  6171 TIP3 OH2  OT    -0.834000       15.9994           0
   36119 WT1  6171 TIP3 H1   HT     0.417000        1.0080           0
   36120 WT1  6171 TIP3 H2   HT     0.417000        1.0080           0
   36121 WT1  6172 TIP3 OH2  OT    -0.834000       15.9994           0
   36122 WT1  6172 TIP3 H1   HT     0.417000        1.0080           0
   36123 WT1  6172 TIP3 H2   HT     0.417000        1.0080           0
   36124 WT1  6173 TIP3 OH2  OT    -0.834000       15.9994           0
   36125 WT1  6173 TIP3 H1   HT     0.417000        1.0080           0
   36126 WT1  6173 TIP3 H2   HT     0.417000        1.0080           0
   36127 WT1  6175 TIP3 OH2  OT    -0.834000       15.9994           0
   36128 WT1  6175 TIP3 H1   HT     0.417000        1.0080           0
   36129 WT1  6175 TIP3 H2   HT     0.417000        1.0080           0
   36130 WT1  6176 TIP3 OH2  OT    -0.834000       15.9994           0
   36131 WT1  6176 TIP3 H1   HT     0.417000        1.0080           0
   36132 WT1  6176 TIP3 H2   HT     0.417000        1.0080           0
   36133 WT1  6177 TIP3 OH2  OT    -0.834000       15.9994           0
   36134 WT1  6177 TIP3 H1   HT     0.417000        1.0080           0
   36135 WT1  6177 TIP3 H2   HT     0.417000        1.0080           0
   36136 WT1  6178 TIP3 OH2  OT    -0.834000       15.9994           0
   36137 WT1  6178 TIP3 H1   HT     0.417000        1.0080           0
   36138 WT1  6178 TIP3 H2   HT     0.417000        1.0080           0
   36139 WT1  6180 TIP3 OH2  OT    -0.834000       15.9994           0
   36140 WT1  6180 TIP3 H1   HT     0.417000        1.0080           0
   36141 WT1  6180 TIP3 H2   HT     0.417000        1.0080           0
   36142 WT1  6181 TIP3 OH2  OT    -0.834000       15.9994           0
   36143 WT1  6181 TIP3 H1   HT     0.417000        1.0080           0
   36144 WT1  6181 TIP3 H2   HT     0.417000        1.0080           0
   36145 WT1  6182 TIP3 OH2  OT    -0.834000       15.9994           0
   36146 WT1  6182 TIP3 H1   HT     0.417000        1.0080           0
   36147 WT1  6182 TIP3 H2   HT     0.417000        1.0080           0
   36148 WT1  6183 TIP3 OH2  OT    -0.834000       15.9994           0
   36149 WT1  6183 TIP3 H1   HT     0.417000        1.0080           0
   36150 WT1  6183 TIP3 H2   HT     0.417000        1.0080           0
   36151 WT1  6184 TIP3 OH2  OT    -0.834000       15.9994           0
   36152 WT1  6184 TIP3 H1   HT     0.417000        1.0080           0
   36153 WT1  6184 TIP3 H2   HT     0.417000        1.0080           0
   36154 WT1  6185 TIP3 OH2  OT    -0.834000       15.9994           0
   36155 WT1  6185 TIP3 H1   HT     0.417000        1.0080           0
   36156 WT1  6185 TIP3 H2   HT     0.417000        1.0080           0
   36157 WT1  6187 TIP3 OH2  OT    -0.834000       15.9994           0
   36158 WT1  6187 TIP3 H1   HT     0.417000        1.0080           0
   36159 WT1  6187 TIP3 H2   HT     0.417000        1.0080           0
   36160 WT1  6188 TIP3 OH2  OT    -0.834000       15.9994           0
   36161 WT1  6188 TIP3 H1   HT     0.417000        1.0080           0
   36162 WT1  6188 TIP3 H2   HT     0.417000        1.0080           0
   36163 WT1  6189 TIP3 OH2  OT    -0.834000       15.9994           0
   36164 WT1  6189 TIP3 H1   HT     0.417000        1.0080           0
   36165 WT1  6189 TIP3 H2   HT     0.417000        1.0080           0
   36166 WT1  6190 TIP3 OH2  OT    -0.834000       15.9994           0
   36167 WT1  6190 TIP3 H1   HT     0.417000        1.0080           0
   36168 WT1  6190 TIP3 H2   HT     0.417000        1.0080           0
   36169 WT1  6191 TIP3 OH2  OT    -0.834000       15.9994           0
   36170 WT1  6191 TIP3 H1   HT     0.417000        1.0080           0
   36171 WT1  6191 TIP3 H2   HT     0.417000        1.0080           0
   36172 WT1  6192 TIP3 OH2  OT    -0.834000       15.9994           0
   36173 WT1  6192 TIP3 H1   HT     0.417000        1.0080           0
   36174 WT1  6192 TIP3 H2   HT     0.417000        1.0080           0
   36175 WT1  6193 TIP3 OH2  OT    -0.834000       15.9994           0
   36176 WT1  6193 TIP3 H1   HT     0.417000        1.0080           0
   36177 WT1  6193 TIP3 H2   HT     0.417000        1.0080           0
   36178 WT1  6194 TIP3 OH2  OT    -0.834000       15.9994           0
   36179 WT1  6194 TIP3 H1   HT     0.417000        1.0080           0
   36180 WT1  6194 TIP3 H2   HT     0.417000        1.0080           0
   36181 WT1  6195 TIP3 OH2  OT    -0.834000       15.9994           0
   36182 WT1  6195 TIP3 H1   HT     0.417000        1.0080           0
   36183 WT1  6195 TIP3 H2   HT     0.417000        1.0080           0
   36184 WT1  6196 TIP3 OH2  OT    -0.834000       15.9994           0
   36185 WT1  6196 TIP3 H1   HT     0.417000        1.0080           0
   36186 WT1  6196 TIP3 H2   HT     0.417000        1.0080           0
   36187 WT1  6197 TIP3 OH2  OT    -0.834000       15.9994           0
   36188 WT1  6197 TIP3 H1   HT     0.417000        1.0080           0
   36189 WT1  6197 TIP3 H2   HT     0.417000        1.0080           0
   36190 WT1  6198 TIP3 OH2  OT    -0.834000       15.9994           0
   36191 WT1  6198 TIP3 H1   HT     0.417000        1.0080           0
   36192 WT1  6198 TIP3 H2   HT     0.417000        1.0080           0
   36193 WT1  6199 TIP3 OH2  OT    -0.834000       15.9994           0
   36194 WT1  6199 TIP3 H1   HT     0.417000        1.0080           0
   36195 WT1  6199 TIP3 H2   HT     0.417000        1.0080           0
   36196 WT1  6200 TIP3 OH2  OT    -0.834000       15.9994           0
   36197 WT1  6200 TIP3 H1   HT     0.417000        1.0080           0
   36198 WT1  6200 TIP3 H2   HT     0.417000        1.0080           0
   36199 WT1  6201 TIP3 OH2  OT    -0.834000       15.9994           0
   36200 WT1  6201 TIP3 H1   HT     0.417000        1.0080           0
   36201 WT1  6201 TIP3 H2   HT     0.417000        1.0080           0
   36202 WT1  6202 TIP3 OH2  OT    -0.834000       15.9994           0
   36203 WT1  6202 TIP3 H1   HT     0.417000        1.0080           0
   36204 WT1  6202 TIP3 H2   HT     0.417000        1.0080           0
   36205 WT1  6203 TIP3 OH2  OT    -0.834000       15.9994           0
   36206 WT1  6203 TIP3 H1   HT     0.417000        1.0080           0
   36207 WT1  6203 TIP3 H2   HT     0.417000        1.0080           0
   36208 WT1  6204 TIP3 OH2  OT    -0.834000       15.9994           0
   36209 WT1  6204 TIP3 H1   HT     0.417000        1.0080           0
   36210 WT1  6204 TIP3 H2   HT     0.417000        1.0080           0
   36211 WT1  6205 TIP3 OH2  OT    -0.834000       15.9994           0
   36212 WT1  6205 TIP3 H1   HT     0.417000        1.0080           0
   36213 WT1  6205 TIP3 H2   HT     0.417000        1.0080           0
   36214 WT1  6206 TIP3 OH2  OT    -0.834000       15.9994           0
   36215 WT1  6206 TIP3 H1   HT     0.417000        1.0080           0
   36216 WT1  6206 TIP3 H2   HT     0.417000        1.0080           0
   36217 WT1  6207 TIP3 OH2  OT    -0.834000       15.9994           0
   36218 WT1  6207 TIP3 H1   HT     0.417000        1.0080           0
   36219 WT1  6207 TIP3 H2   HT     0.417000        1.0080           0
   36220 WT1  6208 TIP3 OH2  OT    -0.834000       15.9994           0
   36221 WT1  6208 TIP3 H1   HT     0.417000        1.0080           0
   36222 WT1  6208 TIP3 H2   HT     0.417000        1.0080           0
   36223 WT1  6210 TIP3 OH2  OT    -0.834000       15.9994           0
   36224 WT1  6210 TIP3 H1   HT     0.417000        1.0080           0
   36225 WT1  6210 TIP3 H2   HT     0.417000        1.0080           0
   36226 WT1  6211 TIP3 OH2  OT    -0.834000       15.9994           0
   36227 WT1  6211 TIP3 H1   HT     0.417000        1.0080           0
   36228 WT1  6211 TIP3 H2   HT     0.417000        1.0080           0
   36229 WT1  6212 TIP3 OH2  OT    -0.834000       15.9994           0
   36230 WT1  6212 TIP3 H1   HT     0.417000        1.0080           0
   36231 WT1  6212 TIP3 H2   HT     0.417000        1.0080           0
   36232 WT1  6213 TIP3 OH2  OT    -0.834000       15.9994           0
   36233 WT1  6213 TIP3 H1   HT     0.417000        1.0080           0
   36234 WT1  6213 TIP3 H2   HT     0.417000        1.0080           0
   36235 WT1  6214 TIP3 OH2  OT    -0.834000       15.9994           0
   36236 WT1  6214 TIP3 H1   HT     0.417000        1.0080           0
   36237 WT1  6214 TIP3 H2   HT     0.417000        1.0080           0
   36238 WT1  6215 TIP3 OH2  OT    -0.834000       15.9994           0
   36239 WT1  6215 TIP3 H1   HT     0.417000        1.0080           0
   36240 WT1  6215 TIP3 H2   HT     0.417000        1.0080           0
   36241 WT1  6216 TIP3 OH2  OT    -0.834000       15.9994           0
   36242 WT1  6216 TIP3 H1   HT     0.417000        1.0080           0
   36243 WT1  6216 TIP3 H2   HT     0.417000        1.0080           0
   36244 WT1  6217 TIP3 OH2  OT    -0.834000       15.9994           0
   36245 WT1  6217 TIP3 H1   HT     0.417000        1.0080           0
   36246 WT1  6217 TIP3 H2   HT     0.417000        1.0080           0
   36247 WT1  6218 TIP3 OH2  OT    -0.834000       15.9994           0
   36248 WT1  6218 TIP3 H1   HT     0.417000        1.0080           0
   36249 WT1  6218 TIP3 H2   HT     0.417000        1.0080           0
   36250 WT1  6219 TIP3 OH2  OT    -0.834000       15.9994           0
   36251 WT1  6219 TIP3 H1   HT     0.417000        1.0080           0
   36252 WT1  6219 TIP3 H2   HT     0.417000        1.0080           0
   36253 WT1  6220 TIP3 OH2  OT    -0.834000       15.9994           0
   36254 WT1  6220 TIP3 H1   HT     0.417000        1.0080           0
   36255 WT1  6220 TIP3 H2   HT     0.417000        1.0080           0
   36256 WT1  6221 TIP3 OH2  OT    -0.834000       15.9994           0
   36257 WT1  6221 TIP3 H1   HT     0.417000        1.0080           0
   36258 WT1  6221 TIP3 H2   HT     0.417000        1.0080           0
   36259 WT1  6223 TIP3 OH2  OT    -0.834000       15.9994           0
   36260 WT1  6223 TIP3 H1   HT     0.417000        1.0080           0
   36261 WT1  6223 TIP3 H2   HT     0.417000        1.0080           0
   36262 WT1  6224 TIP3 OH2  OT    -0.834000       15.9994           0
   36263 WT1  6224 TIP3 H1   HT     0.417000        1.0080           0
   36264 WT1  6224 TIP3 H2   HT     0.417000        1.0080           0
   36265 WT1  6225 TIP3 OH2  OT    -0.834000       15.9994           0
   36266 WT1  6225 TIP3 H1   HT     0.417000        1.0080           0
   36267 WT1  6225 TIP3 H2   HT     0.417000        1.0080           0
   36268 WT1  6228 TIP3 OH2  OT    -0.834000       15.9994           0
   36269 WT1  6228 TIP3 H1   HT     0.417000        1.0080           0
   36270 WT1  6228 TIP3 H2   HT     0.417000        1.0080           0
   36271 WT1  6229 TIP3 OH2  OT    -0.834000       15.9994           0
   36272 WT1  6229 TIP3 H1   HT     0.417000        1.0080           0
   36273 WT1  6229 TIP3 H2   HT     0.417000        1.0080           0
   36274 WT1  6231 TIP3 OH2  OT    -0.834000       15.9994           0
   36275 WT1  6231 TIP3 H1   HT     0.417000        1.0080           0
   36276 WT1  6231 TIP3 H2   HT     0.417000        1.0080           0
   36277 WT1  6232 TIP3 OH2  OT    -0.834000       15.9994           0
   36278 WT1  6232 TIP3 H1   HT     0.417000        1.0080           0
   36279 WT1  6232 TIP3 H2   HT     0.417000        1.0080           0
   36280 WT1  6233 TIP3 OH2  OT    -0.834000       15.9994           0
   36281 WT1  6233 TIP3 H1   HT     0.417000        1.0080           0
   36282 WT1  6233 TIP3 H2   HT     0.417000        1.0080           0
   36283 WT1  6234 TIP3 OH2  OT    -0.834000       15.9994           0
   36284 WT1  6234 TIP3 H1   HT     0.417000        1.0080           0
   36285 WT1  6234 TIP3 H2   HT     0.417000        1.0080           0
   36286 WT1  6235 TIP3 OH2  OT    -0.834000       15.9994           0
   36287 WT1  6235 TIP3 H1   HT     0.417000        1.0080           0
   36288 WT1  6235 TIP3 H2   HT     0.417000        1.0080           0
   36289 WT1  6236 TIP3 OH2  OT    -0.834000       15.9994           0
   36290 WT1  6236 TIP3 H1   HT     0.417000        1.0080           0
   36291 WT1  6236 TIP3 H2   HT     0.417000        1.0080           0
   36292 WT1  6238 TIP3 OH2  OT    -0.834000       15.9994           0
   36293 WT1  6238 TIP3 H1   HT     0.417000        1.0080           0
   36294 WT1  6238 TIP3 H2   HT     0.417000        1.0080           0
   36295 WT1  6239 TIP3 OH2  OT    -0.834000       15.9994           0
   36296 WT1  6239 TIP3 H1   HT     0.417000        1.0080           0
   36297 WT1  6239 TIP3 H2   HT     0.417000        1.0080           0
   36298 WT1  6240 TIP3 OH2  OT    -0.834000       15.9994           0
   36299 WT1  6240 TIP3 H1   HT     0.417000        1.0080           0
   36300 WT1  6240 TIP3 H2   HT     0.417000        1.0080           0
   36301 WT1  6241 TIP3 OH2  OT    -0.834000       15.9994           0
   36302 WT1  6241 TIP3 H1   HT     0.417000        1.0080           0
   36303 WT1  6241 TIP3 H2   HT     0.417000        1.0080           0
   36304 WT1  6242 TIP3 OH2  OT    -0.834000       15.9994           0
   36305 WT1  6242 TIP3 H1   HT     0.417000        1.0080           0
   36306 WT1  6242 TIP3 H2   HT     0.417000        1.0080           0
   36307 WT1  6243 TIP3 OH2  OT    -0.834000       15.9994           0
   36308 WT1  6243 TIP3 H1   HT     0.417000        1.0080           0
   36309 WT1  6243 TIP3 H2   HT     0.417000        1.0080           0
   36310 WT1  6244 TIP3 OH2  OT    -0.834000       15.9994           0
   36311 WT1  6244 TIP3 H1   HT     0.417000        1.0080           0
   36312 WT1  6244 TIP3 H2   HT     0.417000        1.0080           0
   36313 WT1  6245 TIP3 OH2  OT    -0.834000       15.9994           0
   36314 WT1  6245 TIP3 H1   HT     0.417000        1.0080           0
   36315 WT1  6245 TIP3 H2   HT     0.417000        1.0080           0
   36316 WT1  6246 TIP3 OH2  OT    -0.834000       15.9994           0
   36317 WT1  6246 TIP3 H1   HT     0.417000        1.0080           0
   36318 WT1  6246 TIP3 H2   HT     0.417000        1.0080           0
   36319 WT1  6248 TIP3 OH2  OT    -0.834000       15.9994           0
   36320 WT1  6248 TIP3 H1   HT     0.417000        1.0080           0
   36321 WT1  6248 TIP3 H2   HT     0.417000        1.0080           0
   36322 WT1  6250 TIP3 OH2  OT    -0.834000       15.9994           0
   36323 WT1  6250 TIP3 H1   HT     0.417000        1.0080           0
   36324 WT1  6250 TIP3 H2   HT     0.417000        1.0080           0
   36325 WT1  6251 TIP3 OH2  OT    -0.834000       15.9994           0
   36326 WT1  6251 TIP3 H1   HT     0.417000        1.0080           0
   36327 WT1  6251 TIP3 H2   HT     0.417000        1.0080           0
   36328 WT1  6252 TIP3 OH2  OT    -0.834000       15.9994           0
   36329 WT1  6252 TIP3 H1   HT     0.417000        1.0080           0
   36330 WT1  6252 TIP3 H2   HT     0.417000        1.0080           0
   36331 WT1  6254 TIP3 OH2  OT    -0.834000       15.9994           0
   36332 WT1  6254 TIP3 H1   HT     0.417000        1.0080           0
   36333 WT1  6254 TIP3 H2   HT     0.417000        1.0080           0
   36334 WT1  6255 TIP3 OH2  OT    -0.834000       15.9994           0
   36335 WT1  6255 TIP3 H1   HT     0.417000        1.0080           0
   36336 WT1  6255 TIP3 H2   HT     0.417000        1.0080           0
   36337 WT1  6256 TIP3 OH2  OT    -0.834000       15.9994           0
   36338 WT1  6256 TIP3 H1   HT     0.417000        1.0080           0
   36339 WT1  6256 TIP3 H2   HT     0.417000        1.0080           0
   36340 WT1  6257 TIP3 OH2  OT    -0.834000       15.9994           0
   36341 WT1  6257 TIP3 H1   HT     0.417000        1.0080           0
   36342 WT1  6257 TIP3 H2   HT     0.417000        1.0080           0
   36343 WT1  6258 TIP3 OH2  OT    -0.834000       15.9994           0
   36344 WT1  6258 TIP3 H1   HT     0.417000        1.0080           0
   36345 WT1  6258 TIP3 H2   HT     0.417000        1.0080           0
   36346 WT1  6260 TIP3 OH2  OT    -0.834000       15.9994           0
   36347 WT1  6260 TIP3 H1   HT     0.417000        1.0080           0
   36348 WT1  6260 TIP3 H2   HT     0.417000        1.0080           0
   36349 WT1  6261 TIP3 OH2  OT    -0.834000       15.9994           0
   36350 WT1  6261 TIP3 H1   HT     0.417000        1.0080           0
   36351 WT1  6261 TIP3 H2   HT     0.417000        1.0080           0
   36352 WT1  6263 TIP3 OH2  OT    -0.834000       15.9994           0
   36353 WT1  6263 TIP3 H1   HT     0.417000        1.0080           0
   36354 WT1  6263 TIP3 H2   HT     0.417000        1.0080           0
   36355 WT1  6264 TIP3 OH2  OT    -0.834000       15.9994           0
   36356 WT1  6264 TIP3 H1   HT     0.417000        1.0080           0
   36357 WT1  6264 TIP3 H2   HT     0.417000        1.0080           0
   36358 WT1  6265 TIP3 OH2  OT    -0.834000       15.9994           0
   36359 WT1  6265 TIP3 H1   HT     0.417000        1.0080           0
   36360 WT1  6265 TIP3 H2   HT     0.417000        1.0080           0
   36361 WT1  6266 TIP3 OH2  OT    -0.834000       15.9994           0
   36362 WT1  6266 TIP3 H1   HT     0.417000        1.0080           0
   36363 WT1  6266 TIP3 H2   HT     0.417000        1.0080           0
   36364 WT1  6267 TIP3 OH2  OT    -0.834000       15.9994           0
   36365 WT1  6267 TIP3 H1   HT     0.417000        1.0080           0
   36366 WT1  6267 TIP3 H2   HT     0.417000        1.0080           0
   36367 WT1  6268 TIP3 OH2  OT    -0.834000       15.9994           0
   36368 WT1  6268 TIP3 H1   HT     0.417000        1.0080           0
   36369 WT1  6268 TIP3 H2   HT     0.417000        1.0080           0
   36370 WT1  6269 TIP3 OH2  OT    -0.834000       15.9994           0
   36371 WT1  6269 TIP3 H1   HT     0.417000        1.0080           0
   36372 WT1  6269 TIP3 H2   HT     0.417000        1.0080           0
   36373 WT1  6273 TIP3 OH2  OT    -0.834000       15.9994           0
   36374 WT1  6273 TIP3 H1   HT     0.417000        1.0080           0
   36375 WT1  6273 TIP3 H2   HT     0.417000        1.0080           0
   36376 WT1  6274 TIP3 OH2  OT    -0.834000       15.9994           0
   36377 WT1  6274 TIP3 H1   HT     0.417000        1.0080           0
   36378 WT1  6274 TIP3 H2   HT     0.417000        1.0080           0
   36379 WT1  6275 TIP3 OH2  OT    -0.834000       15.9994           0
   36380 WT1  6275 TIP3 H1   HT     0.417000        1.0080           0
   36381 WT1  6275 TIP3 H2   HT     0.417000        1.0080           0
   36382 WT1  6276 TIP3 OH2  OT    -0.834000       15.9994           0
   36383 WT1  6276 TIP3 H1   HT     0.417000        1.0080           0
   36384 WT1  6276 TIP3 H2   HT     0.417000        1.0080           0
   36385 WT1  6278 TIP3 OH2  OT    -0.834000       15.9994           0
   36386 WT1  6278 TIP3 H1   HT     0.417000        1.0080           0
   36387 WT1  6278 TIP3 H2   HT     0.417000        1.0080           0
   36388 WT1  6279 TIP3 OH2  OT    -0.834000       15.9994           0
   36389 WT1  6279 TIP3 H1   HT     0.417000        1.0080           0
   36390 WT1  6279 TIP3 H2   HT     0.417000        1.0080           0
   36391 WT1  6280 TIP3 OH2  OT    -0.834000       15.9994           0
   36392 WT1  6280 TIP3 H1   HT     0.417000        1.0080           0
   36393 WT1  6280 TIP3 H2   HT     0.417000        1.0080           0
   36394 WT1  6281 TIP3 OH2  OT    -0.834000       15.9994           0
   36395 WT1  6281 TIP3 H1   HT     0.417000        1.0080           0
   36396 WT1  6281 TIP3 H2   HT     0.417000        1.0080           0
   36397 WT1  6282 TIP3 OH2  OT    -0.834000       15.9994           0
   36398 WT1  6282 TIP3 H1   HT     0.417000        1.0080           0
   36399 WT1  6282 TIP3 H2   HT     0.417000        1.0080           0
   36400 WT1  6283 TIP3 OH2  OT    -0.834000       15.9994           0
   36401 WT1  6283 TIP3 H1   HT     0.417000        1.0080           0
   36402 WT1  6283 TIP3 H2   HT     0.417000        1.0080           0
   36403 WT1  6284 TIP3 OH2  OT    -0.834000       15.9994           0
   36404 WT1  6284 TIP3 H1   HT     0.417000        1.0080           0
   36405 WT1  6284 TIP3 H2   HT     0.417000        1.0080           0
   36406 WT1  6285 TIP3 OH2  OT    -0.834000       15.9994           0
   36407 WT1  6285 TIP3 H1   HT     0.417000        1.0080           0
   36408 WT1  6285 TIP3 H2   HT     0.417000        1.0080           0
   36409 WT1  6286 TIP3 OH2  OT    -0.834000       15.9994           0
   36410 WT1  6286 TIP3 H1   HT     0.417000        1.0080           0
   36411 WT1  6286 TIP3 H2   HT     0.417000        1.0080           0
   36412 WT1  6287 TIP3 OH2  OT    -0.834000       15.9994           0
   36413 WT1  6287 TIP3 H1   HT     0.417000        1.0080           0
   36414 WT1  6287 TIP3 H2   HT     0.417000        1.0080           0
   36415 WT1  6288 TIP3 OH2  OT    -0.834000       15.9994           0
   36416 WT1  6288 TIP3 H1   HT     0.417000        1.0080           0
   36417 WT1  6288 TIP3 H2   HT     0.417000        1.0080           0
   36418 WT1  6291 TIP3 OH2  OT    -0.834000       15.9994           0
   36419 WT1  6291 TIP3 H1   HT     0.417000        1.0080           0
   36420 WT1  6291 TIP3 H2   HT     0.417000        1.0080           0
   36421 WT1  6293 TIP3 OH2  OT    -0.834000       15.9994           0
   36422 WT1  6293 TIP3 H1   HT     0.417000        1.0080           0
   36423 WT1  6293 TIP3 H2   HT     0.417000        1.0080           0
   36424 WT1  6295 TIP3 OH2  OT    -0.834000       15.9994           0
   36425 WT1  6295 TIP3 H1   HT     0.417000        1.0080           0
   36426 WT1  6295 TIP3 H2   HT     0.417000        1.0080           0
   36427 WT1  6296 TIP3 OH2  OT    -0.834000       15.9994           0
   36428 WT1  6296 TIP3 H1   HT     0.417000        1.0080           0
   36429 WT1  6296 TIP3 H2   HT     0.417000        1.0080           0
   36430 WT1  6297 TIP3 OH2  OT    -0.834000       15.9994           0
   36431 WT1  6297 TIP3 H1   HT     0.417000        1.0080           0
   36432 WT1  6297 TIP3 H2   HT     0.417000        1.0080           0
   36433 WT1  6299 TIP3 OH2  OT    -0.834000       15.9994           0
   36434 WT1  6299 TIP3 H1   HT     0.417000        1.0080           0
   36435 WT1  6299 TIP3 H2   HT     0.417000        1.0080           0
   36436 WT1  6300 TIP3 OH2  OT    -0.834000       15.9994           0
   36437 WT1  6300 TIP3 H1   HT     0.417000        1.0080           0
   36438 WT1  6300 TIP3 H2   HT     0.417000        1.0080           0
   36439 WT1  6302 TIP3 OH2  OT    -0.834000       15.9994           0
   36440 WT1  6302 TIP3 H1   HT     0.417000        1.0080           0
   36441 WT1  6302 TIP3 H2   HT     0.417000        1.0080           0
   36442 WT1  6303 TIP3 OH2  OT    -0.834000       15.9994           0
   36443 WT1  6303 TIP3 H1   HT     0.417000        1.0080           0
   36444 WT1  6303 TIP3 H2   HT     0.417000        1.0080           0
   36445 WT1  6304 TIP3 OH2  OT    -0.834000       15.9994           0
   36446 WT1  6304 TIP3 H1   HT     0.417000        1.0080           0
   36447 WT1  6304 TIP3 H2   HT     0.417000        1.0080           0
   36448 WT1  6305 TIP3 OH2  OT    -0.834000       15.9994           0
   36449 WT1  6305 TIP3 H1   HT     0.417000        1.0080           0
   36450 WT1  6305 TIP3 H2   HT     0.417000        1.0080           0
   36451 WT1  6310 TIP3 OH2  OT    -0.834000       15.9994           0
   36452 WT1  6310 TIP3 H1   HT     0.417000        1.0080           0
   36453 WT1  6310 TIP3 H2   HT     0.417000        1.0080           0
   36454 WT1  6311 TIP3 OH2  OT    -0.834000       15.9994           0
   36455 WT1  6311 TIP3 H1   HT     0.417000        1.0080           0
   36456 WT1  6311 TIP3 H2   HT     0.417000        1.0080           0
   36457 WT1  6312 TIP3 OH2  OT    -0.834000       15.9994           0
   36458 WT1  6312 TIP3 H1   HT     0.417000        1.0080           0
   36459 WT1  6312 TIP3 H2   HT     0.417000        1.0080           0
   36460 WT1  6315 TIP3 OH2  OT    -0.834000       15.9994           0
   36461 WT1  6315 TIP3 H1   HT     0.417000        1.0080           0
   36462 WT1  6315 TIP3 H2   HT     0.417000        1.0080           0
   36463 WT1  6316 TIP3 OH2  OT    -0.834000       15.9994           0
   36464 WT1  6316 TIP3 H1   HT     0.417000        1.0080           0
   36465 WT1  6316 TIP3 H2   HT     0.417000        1.0080           0
   36466 WT1  6317 TIP3 OH2  OT    -0.834000       15.9994           0
   36467 WT1  6317 TIP3 H1   HT     0.417000        1.0080           0
   36468 WT1  6317 TIP3 H2   HT     0.417000        1.0080           0
   36469 WT1  6319 TIP3 OH2  OT    -0.834000       15.9994           0
   36470 WT1  6319 TIP3 H1   HT     0.417000        1.0080           0
   36471 WT1  6319 TIP3 H2   HT     0.417000        1.0080           0
   36472 WT1  6320 TIP3 OH2  OT    -0.834000       15.9994           0
   36473 WT1  6320 TIP3 H1   HT     0.417000        1.0080           0
   36474 WT1  6320 TIP3 H2   HT     0.417000        1.0080           0
   36475 WT1  6321 TIP3 OH2  OT    -0.834000       15.9994           0
   36476 WT1  6321 TIP3 H1   HT     0.417000        1.0080           0
   36477 WT1  6321 TIP3 H2   HT     0.417000        1.0080           0
   36478 WT1  6323 TIP3 OH2  OT    -0.834000       15.9994           0
   36479 WT1  6323 TIP3 H1   HT     0.417000        1.0080           0
   36480 WT1  6323 TIP3 H2   HT     0.417000        1.0080           0
   36481 WT1  6324 TIP3 OH2  OT    -0.834000       15.9994           0
   36482 WT1  6324 TIP3 H1   HT     0.417000        1.0080           0
   36483 WT1  6324 TIP3 H2   HT     0.417000        1.0080           0
   36484 WT1  6325 TIP3 OH2  OT    -0.834000       15.9994           0
   36485 WT1  6325 TIP3 H1   HT     0.417000        1.0080           0
   36486 WT1  6325 TIP3 H2   HT     0.417000        1.0080           0
   36487 WT1  6326 TIP3 OH2  OT    -0.834000       15.9994           0
   36488 WT1  6326 TIP3 H1   HT     0.417000        1.0080           0
   36489 WT1  6326 TIP3 H2   HT     0.417000        1.0080           0
   36490 WT1  6327 TIP3 OH2  OT    -0.834000       15.9994           0
   36491 WT1  6327 TIP3 H1   HT     0.417000        1.0080           0
   36492 WT1  6327 TIP3 H2   HT     0.417000        1.0080           0
   36493 WT1  6328 TIP3 OH2  OT    -0.834000       15.9994           0
   36494 WT1  6328 TIP3 H1   HT     0.417000        1.0080           0
   36495 WT1  6328 TIP3 H2   HT     0.417000        1.0080           0
   36496 WT1  6329 TIP3 OH2  OT    -0.834000       15.9994           0
   36497 WT1  6329 TIP3 H1   HT     0.417000        1.0080           0
   36498 WT1  6329 TIP3 H2   HT     0.417000        1.0080           0
   36499 WT1  6332 TIP3 OH2  OT    -0.834000       15.9994           0
   36500 WT1  6332 TIP3 H1   HT     0.417000        1.0080           0
   36501 WT1  6332 TIP3 H2   HT     0.417000        1.0080           0
   36502 WT1  6333 TIP3 OH2  OT    -0.834000       15.9994           0
   36503 WT1  6333 TIP3 H1   HT     0.417000        1.0080           0
   36504 WT1  6333 TIP3 H2   HT     0.417000        1.0080           0
   36505 WT1  6334 TIP3 OH2  OT    -0.834000       15.9994           0
   36506 WT1  6334 TIP3 H1   HT     0.417000        1.0080           0
   36507 WT1  6334 TIP3 H2   HT     0.417000        1.0080           0
   36508 WT1  6336 TIP3 OH2  OT    -0.834000       15.9994           0
   36509 WT1  6336 TIP3 H1   HT     0.417000        1.0080           0
   36510 WT1  6336 TIP3 H2   HT     0.417000        1.0080           0
   36511 WT1  6340 TIP3 OH2  OT    -0.834000       15.9994           0
   36512 WT1  6340 TIP3 H1   HT     0.417000        1.0080           0
   36513 WT1  6340 TIP3 H2   HT     0.417000        1.0080           0
   36514 WT1  6341 TIP3 OH2  OT    -0.834000       15.9994           0
   36515 WT1  6341 TIP3 H1   HT     0.417000        1.0080           0
   36516 WT1  6341 TIP3 H2   HT     0.417000        1.0080           0
   36517 WT1  6344 TIP3 OH2  OT    -0.834000       15.9994           0
   36518 WT1  6344 TIP3 H1   HT     0.417000        1.0080           0
   36519 WT1  6344 TIP3 H2   HT     0.417000        1.0080           0
   36520 WT1  6345 TIP3 OH2  OT    -0.834000       15.9994           0
   36521 WT1  6345 TIP3 H1   HT     0.417000        1.0080           0
   36522 WT1  6345 TIP3 H2   HT     0.417000        1.0080           0
   36523 WT1  6346 TIP3 OH2  OT    -0.834000       15.9994           0
   36524 WT1  6346 TIP3 H1   HT     0.417000        1.0080           0
   36525 WT1  6346 TIP3 H2   HT     0.417000        1.0080           0
   36526 WT1  6347 TIP3 OH2  OT    -0.834000       15.9994           0
   36527 WT1  6347 TIP3 H1   HT     0.417000        1.0080           0
   36528 WT1  6347 TIP3 H2   HT     0.417000        1.0080           0
   36529 WT1  6348 TIP3 OH2  OT    -0.834000       15.9994           0
   36530 WT1  6348 TIP3 H1   HT     0.417000        1.0080           0
   36531 WT1  6348 TIP3 H2   HT     0.417000        1.0080           0
   36532 WT1  6349 TIP3 OH2  OT    -0.834000       15.9994           0
   36533 WT1  6349 TIP3 H1   HT     0.417000        1.0080           0
   36534 WT1  6349 TIP3 H2   HT     0.417000        1.0080           0
   36535 WT1  6351 TIP3 OH2  OT    -0.834000       15.9994           0
   36536 WT1  6351 TIP3 H1   HT     0.417000        1.0080           0
   36537 WT1  6351 TIP3 H2   HT     0.417000        1.0080           0
   36538 WT1  6352 TIP3 OH2  OT    -0.834000       15.9994           0
   36539 WT1  6352 TIP3 H1   HT     0.417000        1.0080           0
   36540 WT1  6352 TIP3 H2   HT     0.417000        1.0080           0
   36541 WT1  6353 TIP3 OH2  OT    -0.834000       15.9994           0
   36542 WT1  6353 TIP3 H1   HT     0.417000        1.0080           0
   36543 WT1  6353 TIP3 H2   HT     0.417000        1.0080           0
   36544 WT1  6357 TIP3 OH2  OT    -0.834000       15.9994           0
   36545 WT1  6357 TIP3 H1   HT     0.417000        1.0080           0
   36546 WT1  6357 TIP3 H2   HT     0.417000        1.0080           0
   36547 WT1  6360 TIP3 OH2  OT    -0.834000       15.9994           0
   36548 WT1  6360 TIP3 H1   HT     0.417000        1.0080           0
   36549 WT1  6360 TIP3 H2   HT     0.417000        1.0080           0
   36550 WT1  6364 TIP3 OH2  OT    -0.834000       15.9994           0
   36551 WT1  6364 TIP3 H1   HT     0.417000        1.0080           0
   36552 WT1  6364 TIP3 H2   HT     0.417000        1.0080           0
   36553 WT1  6366 TIP3 OH2  OT    -0.834000       15.9994           0
   36554 WT1  6366 TIP3 H1   HT     0.417000        1.0080           0
   36555 WT1  6366 TIP3 H2   HT     0.417000        1.0080           0
   36556 WT1  6367 TIP3 OH2  OT    -0.834000       15.9994           0
   36557 WT1  6367 TIP3 H1   HT     0.417000        1.0080           0
   36558 WT1  6367 TIP3 H2   HT     0.417000        1.0080           0
   36559 WT1  6368 TIP3 OH2  OT    -0.834000       15.9994           0
   36560 WT1  6368 TIP3 H1   HT     0.417000        1.0080           0
   36561 WT1  6368 TIP3 H2   HT     0.417000        1.0080           0
   36562 WT1  6369 TIP3 OH2  OT    -0.834000       15.9994           0
   36563 WT1  6369 TIP3 H1   HT     0.417000        1.0080           0
   36564 WT1  6369 TIP3 H2   HT     0.417000        1.0080           0
   36565 WT1  6371 TIP3 OH2  OT    -0.834000       15.9994           0
   36566 WT1  6371 TIP3 H1   HT     0.417000        1.0080           0
   36567 WT1  6371 TIP3 H2   HT     0.417000        1.0080           0
   36568 WT1  6374 TIP3 OH2  OT    -0.834000       15.9994           0
   36569 WT1  6374 TIP3 H1   HT     0.417000        1.0080           0
   36570 WT1  6374 TIP3 H2   HT     0.417000        1.0080           0
   36571 WT1  6381 TIP3 OH2  OT    -0.834000       15.9994           0
   36572 WT1  6381 TIP3 H1   HT     0.417000        1.0080           0
   36573 WT1  6381 TIP3 H2   HT     0.417000        1.0080           0
   36574 WT1  6385 TIP3 OH2  OT    -0.834000       15.9994           0
   36575 WT1  6385 TIP3 H1   HT     0.417000        1.0080           0
   36576 WT1  6385 TIP3 H2   HT     0.417000        1.0080           0
   36577 WT1  6388 TIP3 OH2  OT    -0.834000       15.9994           0
   36578 WT1  6388 TIP3 H1   HT     0.417000        1.0080           0
   36579 WT1  6388 TIP3 H2   HT     0.417000        1.0080           0
   36580 WT1  6389 TIP3 OH2  OT    -0.834000       15.9994           0
   36581 WT1  6389 TIP3 H1   HT     0.417000        1.0080           0
   36582 WT1  6389 TIP3 H2   HT     0.417000        1.0080           0
   36583 WT1  6390 TIP3 OH2  OT    -0.834000       15.9994           0
   36584 WT1  6390 TIP3 H1   HT     0.417000        1.0080           0
   36585 WT1  6390 TIP3 H2   HT     0.417000        1.0080           0
   36586 WT1  6392 TIP3 OH2  OT    -0.834000       15.9994           0
   36587 WT1  6392 TIP3 H1   HT     0.417000        1.0080           0
   36588 WT1  6392 TIP3 H2   HT     0.417000        1.0080           0
   36589 WT1  6393 TIP3 OH2  OT    -0.834000       15.9994           0
   36590 WT1  6393 TIP3 H1   HT     0.417000        1.0080           0
   36591 WT1  6393 TIP3 H2   HT     0.417000        1.0080           0
   36592 WT1  6403 TIP3 OH2  OT    -0.834000       15.9994           0
   36593 WT1  6403 TIP3 H1   HT     0.417000        1.0080           0
   36594 WT1  6403 TIP3 H2   HT     0.417000        1.0080           0
   36595 WT1  6404 TIP3 OH2  OT    -0.834000       15.9994           0
   36596 WT1  6404 TIP3 H1   HT     0.417000        1.0080           0
   36597 WT1  6404 TIP3 H2   HT     0.417000        1.0080           0
   36598 WT1  6405 TIP3 OH2  OT    -0.834000       15.9994           0
   36599 WT1  6405 TIP3 H1   HT     0.417000        1.0080           0
   36600 WT1  6405 TIP3 H2   HT     0.417000        1.0080           0
   36601 WT1  6407 TIP3 OH2  OT    -0.834000       15.9994           0
   36602 WT1  6407 TIP3 H1   HT     0.417000        1.0080           0
   36603 WT1  6407 TIP3 H2   HT     0.417000        1.0080           0
   36604 WT1  6408 TIP3 OH2  OT    -0.834000       15.9994           0
   36605 WT1  6408 TIP3 H1   HT     0.417000        1.0080           0
   36606 WT1  6408 TIP3 H2   HT     0.417000        1.0080           0
   36607 WT1  6409 TIP3 OH2  OT    -0.834000       15.9994           0
   36608 WT1  6409 TIP3 H1   HT     0.417000        1.0080           0
   36609 WT1  6409 TIP3 H2   HT     0.417000        1.0080           0
   36610 WT1  6410 TIP3 OH2  OT    -0.834000       15.9994           0
   36611 WT1  6410 TIP3 H1   HT     0.417000        1.0080           0
   36612 WT1  6410 TIP3 H2   HT     0.417000        1.0080           0
   36613 WT1  6411 TIP3 OH2  OT    -0.834000       15.9994           0
   36614 WT1  6411 TIP3 H1   HT     0.417000        1.0080           0
   36615 WT1  6411 TIP3 H2   HT     0.417000        1.0080           0
   36616 WT1  6412 TIP3 OH2  OT    -0.834000       15.9994           0
   36617 WT1  6412 TIP3 H1   HT     0.417000        1.0080           0
   36618 WT1  6412 TIP3 H2   HT     0.417000        1.0080           0
   36619 WT1  6413 TIP3 OH2  OT    -0.834000       15.9994           0
   36620 WT1  6413 TIP3 H1   HT     0.417000        1.0080           0
   36621 WT1  6413 TIP3 H2   HT     0.417000        1.0080           0
   36622 WT1  6417 TIP3 OH2  OT    -0.834000       15.9994           0
   36623 WT1  6417 TIP3 H1   HT     0.417000        1.0080           0
   36624 WT1  6417 TIP3 H2   HT     0.417000        1.0080           0
   36625 WT1  6423 TIP3 OH2  OT    -0.834000       15.9994           0
   36626 WT1  6423 TIP3 H1   HT     0.417000        1.0080           0
   36627 WT1  6423 TIP3 H2   HT     0.417000        1.0080           0
   36628 WT1  6425 TIP3 OH2  OT    -0.834000       15.9994           0
   36629 WT1  6425 TIP3 H1   HT     0.417000        1.0080           0
   36630 WT1  6425 TIP3 H2   HT     0.417000        1.0080           0
   36631 WT1  6427 TIP3 OH2  OT    -0.834000       15.9994           0
   36632 WT1  6427 TIP3 H1   HT     0.417000        1.0080           0
   36633 WT1  6427 TIP3 H2   HT     0.417000        1.0080           0
   36634 WT1  6428 TIP3 OH2  OT    -0.834000       15.9994           0
   36635 WT1  6428 TIP3 H1   HT     0.417000        1.0080           0
   36636 WT1  6428 TIP3 H2   HT     0.417000        1.0080           0
   36637 WT1  6429 TIP3 OH2  OT    -0.834000       15.9994           0
   36638 WT1  6429 TIP3 H1   HT     0.417000        1.0080           0
   36639 WT1  6429 TIP3 H2   HT     0.417000        1.0080           0
   36640 WT1  6430 TIP3 OH2  OT    -0.834000       15.9994           0
   36641 WT1  6430 TIP3 H1   HT     0.417000        1.0080           0
   36642 WT1  6430 TIP3 H2   HT     0.417000        1.0080           0
   36643 WT1  6433 TIP3 OH2  OT    -0.834000       15.9994           0
   36644 WT1  6433 TIP3 H1   HT     0.417000        1.0080           0
   36645 WT1  6433 TIP3 H2   HT     0.417000        1.0080           0
   36646 WT1  6436 TIP3 OH2  OT    -0.834000       15.9994           0
   36647 WT1  6436 TIP3 H1   HT     0.417000        1.0080           0
   36648 WT1  6436 TIP3 H2   HT     0.417000        1.0080           0
   36649 WT1  6437 TIP3 OH2  OT    -0.834000       15.9994           0
   36650 WT1  6437 TIP3 H1   HT     0.417000        1.0080           0
   36651 WT1  6437 TIP3 H2   HT     0.417000        1.0080           0
   36652 WT1  6444 TIP3 OH2  OT    -0.834000       15.9994           0
   36653 WT1  6444 TIP3 H1   HT     0.417000        1.0080           0
   36654 WT1  6444 TIP3 H2   HT     0.417000        1.0080           0
   36655 WT1  6446 TIP3 OH2  OT    -0.834000       15.9994           0
   36656 WT1  6446 TIP3 H1   HT     0.417000        1.0080           0
   36657 WT1  6446 TIP3 H2   HT     0.417000        1.0080           0
   36658 WT1  6448 TIP3 OH2  OT    -0.834000       15.9994           0
   36659 WT1  6448 TIP3 H1   HT     0.417000        1.0080           0
   36660 WT1  6448 TIP3 H2   HT     0.417000        1.0080           0
   36661 WT1  6449 TIP3 OH2  OT    -0.834000       15.9994           0
   36662 WT1  6449 TIP3 H1   HT     0.417000        1.0080           0
   36663 WT1  6449 TIP3 H2   HT     0.417000        1.0080           0
   36664 WT1  6450 TIP3 OH2  OT    -0.834000       15.9994           0
   36665 WT1  6450 TIP3 H1   HT     0.417000        1.0080           0
   36666 WT1  6450 TIP3 H2   HT     0.417000        1.0080           0
   36667 WT1  6451 TIP3 OH2  OT    -0.834000       15.9994           0
   36668 WT1  6451 TIP3 H1   HT     0.417000        1.0080           0
   36669 WT1  6451 TIP3 H2   HT     0.417000        1.0080           0
   36670 WT1  6452 TIP3 OH2  OT    -0.834000       15.9994           0
   36671 WT1  6452 TIP3 H1   HT     0.417000        1.0080           0
   36672 WT1  6452 TIP3 H2   HT     0.417000        1.0080           0
   36673 WT1  6454 TIP3 OH2  OT    -0.834000       15.9994           0
   36674 WT1  6454 TIP3 H1   HT     0.417000        1.0080           0
   36675 WT1  6454 TIP3 H2   HT     0.417000        1.0080           0
   36676 WT1  6457 TIP3 OH2  OT    -0.834000       15.9994           0
   36677 WT1  6457 TIP3 H1   HT     0.417000        1.0080           0
   36678 WT1  6457 TIP3 H2   HT     0.417000        1.0080           0
   36679 WT1  6462 TIP3 OH2  OT    -0.834000       15.9994           0
   36680 WT1  6462 TIP3 H1   HT     0.417000        1.0080           0
   36681 WT1  6462 TIP3 H2   HT     0.417000        1.0080           0
   36682 WT1  6465 TIP3 OH2  OT    -0.834000       15.9994           0
   36683 WT1  6465 TIP3 H1   HT     0.417000        1.0080           0
   36684 WT1  6465 TIP3 H2   HT     0.417000        1.0080           0
   36685 WT1  6468 TIP3 OH2  OT    -0.834000       15.9994           0
   36686 WT1  6468 TIP3 H1   HT     0.417000        1.0080           0
   36687 WT1  6468 TIP3 H2   HT     0.417000        1.0080           0
   36688 WT1  6469 TIP3 OH2  OT    -0.834000       15.9994           0
   36689 WT1  6469 TIP3 H1   HT     0.417000        1.0080           0
   36690 WT1  6469 TIP3 H2   HT     0.417000        1.0080           0
   36691 WT1  6471 TIP3 OH2  OT    -0.834000       15.9994           0
   36692 WT1  6471 TIP3 H1   HT     0.417000        1.0080           0
   36693 WT1  6471 TIP3 H2   HT     0.417000        1.0080           0
   36694 WT1  6472 TIP3 OH2  OT    -0.834000       15.9994           0
   36695 WT1  6472 TIP3 H1   HT     0.417000        1.0080           0
   36696 WT1  6472 TIP3 H2   HT     0.417000        1.0080           0
   36697 WT1  6474 TIP3 OH2  OT    -0.834000       15.9994           0
   36698 WT1  6474 TIP3 H1   HT     0.417000        1.0080           0
   36699 WT1  6474 TIP3 H2   HT     0.417000        1.0080           0
   36700 WT1  6475 TIP3 OH2  OT    -0.834000       15.9994           0
   36701 WT1  6475 TIP3 H1   HT     0.417000        1.0080           0
   36702 WT1  6475 TIP3 H2   HT     0.417000        1.0080           0
   36703 WT1  6476 TIP3 OH2  OT    -0.834000       15.9994           0
   36704 WT1  6476 TIP3 H1   HT     0.417000        1.0080           0
   36705 WT1  6476 TIP3 H2   HT     0.417000        1.0080           0
   36706 WT1  6479 TIP3 OH2  OT    -0.834000       15.9994           0
   36707 WT1  6479 TIP3 H1   HT     0.417000        1.0080           0
   36708 WT1  6479 TIP3 H2   HT     0.417000        1.0080           0
   36709 WT1  6488 TIP3 OH2  OT    -0.834000       15.9994           0
   36710 WT1  6488 TIP3 H1   HT     0.417000        1.0080           0
   36711 WT1  6488 TIP3 H2   HT     0.417000        1.0080           0
   36712 WT1  6489 TIP3 OH2  OT    -0.834000       15.9994           0
   36713 WT1  6489 TIP3 H1   HT     0.417000        1.0080           0
   36714 WT1  6489 TIP3 H2   HT     0.417000        1.0080           0
   36715 WT1  6490 TIP3 OH2  OT    -0.834000       15.9994           0
   36716 WT1  6490 TIP3 H1   HT     0.417000        1.0080           0
   36717 WT1  6490 TIP3 H2   HT     0.417000        1.0080           0
   36718 WT1  6491 TIP3 OH2  OT    -0.834000       15.9994           0
   36719 WT1  6491 TIP3 H1   HT     0.417000        1.0080           0
   36720 WT1  6491 TIP3 H2   HT     0.417000        1.0080           0
   36721 WT1  6492 TIP3 OH2  OT    -0.834000       15.9994           0
   36722 WT1  6492 TIP3 H1   HT     0.417000        1.0080           0
   36723 WT1  6492 TIP3 H2   HT     0.417000        1.0080           0
   36724 WT1  6493 TIP3 OH2  OT    -0.834000       15.9994           0
   36725 WT1  6493 TIP3 H1   HT     0.417000        1.0080           0
   36726 WT1  6493 TIP3 H2   HT     0.417000        1.0080           0
   36727 WT1  6494 TIP3 OH2  OT    -0.834000       15.9994           0
   36728 WT1  6494 TIP3 H1   HT     0.417000        1.0080           0
   36729 WT1  6494 TIP3 H2   HT     0.417000        1.0080           0
   36730 WT1  6495 TIP3 OH2  OT    -0.834000       15.9994           0
   36731 WT1  6495 TIP3 H1   HT     0.417000        1.0080           0
   36732 WT1  6495 TIP3 H2   HT     0.417000        1.0080           0
   36733 WT1  6496 TIP3 OH2  OT    -0.834000       15.9994           0
   36734 WT1  6496 TIP3 H1   HT     0.417000        1.0080           0
   36735 WT1  6496 TIP3 H2   HT     0.417000        1.0080           0
   36736 WT1  6497 TIP3 OH2  OT    -0.834000       15.9994           0
   36737 WT1  6497 TIP3 H1   HT     0.417000        1.0080           0
   36738 WT1  6497 TIP3 H2   HT     0.417000        1.0080           0
   36739 WT1  6499 TIP3 OH2  OT    -0.834000       15.9994           0
   36740 WT1  6499 TIP3 H1   HT     0.417000        1.0080           0
   36741 WT1  6499 TIP3 H2   HT     0.417000        1.0080           0
   36742 WT1  6501 TIP3 OH2  OT    -0.834000       15.9994           0
   36743 WT1  6501 TIP3 H1   HT     0.417000        1.0080           0
   36744 WT1  6501 TIP3 H2   HT     0.417000        1.0080           0
   36745 WT1  6506 TIP3 OH2  OT    -0.834000       15.9994           0
   36746 WT1  6506 TIP3 H1   HT     0.417000        1.0080           0
   36747 WT1  6506 TIP3 H2   HT     0.417000        1.0080           0
   36748 WT1  6507 TIP3 OH2  OT    -0.834000       15.9994           0
   36749 WT1  6507 TIP3 H1   HT     0.417000        1.0080           0
   36750 WT1  6507 TIP3 H2   HT     0.417000        1.0080           0
   36751 WT1  6508 TIP3 OH2  OT    -0.834000       15.9994           0
   36752 WT1  6508 TIP3 H1   HT     0.417000        1.0080           0
   36753 WT1  6508 TIP3 H2   HT     0.417000        1.0080           0
   36754 WT1  6509 TIP3 OH2  OT    -0.834000       15.9994           0
   36755 WT1  6509 TIP3 H1   HT     0.417000        1.0080           0
   36756 WT1  6509 TIP3 H2   HT     0.417000        1.0080           0
   36757 WT1  6510 TIP3 OH2  OT    -0.834000       15.9994           0
   36758 WT1  6510 TIP3 H1   HT     0.417000        1.0080           0
   36759 WT1  6510 TIP3 H2   HT     0.417000        1.0080           0
   36760 WT1  6511 TIP3 OH2  OT    -0.834000       15.9994           0
   36761 WT1  6511 TIP3 H1   HT     0.417000        1.0080           0
   36762 WT1  6511 TIP3 H2   HT     0.417000        1.0080           0
   36763 WT1  6512 TIP3 OH2  OT    -0.834000       15.9994           0
   36764 WT1  6512 TIP3 H1   HT     0.417000        1.0080           0
   36765 WT1  6512 TIP3 H2   HT     0.417000        1.0080           0
   36766 WT1  6513 TIP3 OH2  OT    -0.834000       15.9994           0
   36767 WT1  6513 TIP3 H1   HT     0.417000        1.0080           0
   36768 WT1  6513 TIP3 H2   HT     0.417000        1.0080           0
   36769 WT1  6514 TIP3 OH2  OT    -0.834000       15.9994           0
   36770 WT1  6514 TIP3 H1   HT     0.417000        1.0080           0
   36771 WT1  6514 TIP3 H2   HT     0.417000        1.0080           0
   36772 WT1  6515 TIP3 OH2  OT    -0.834000       15.9994           0
   36773 WT1  6515 TIP3 H1   HT     0.417000        1.0080           0
   36774 WT1  6515 TIP3 H2   HT     0.417000        1.0080           0
   36775 WT1  6516 TIP3 OH2  OT    -0.834000       15.9994           0
   36776 WT1  6516 TIP3 H1   HT     0.417000        1.0080           0
   36777 WT1  6516 TIP3 H2   HT     0.417000        1.0080           0
   36778 WT1  6519 TIP3 OH2  OT    -0.834000       15.9994           0
   36779 WT1  6519 TIP3 H1   HT     0.417000        1.0080           0
   36780 WT1  6519 TIP3 H2   HT     0.417000        1.0080           0
   36781 WT1  6520 TIP3 OH2  OT    -0.834000       15.9994           0
   36782 WT1  6520 TIP3 H1   HT     0.417000        1.0080           0
   36783 WT1  6520 TIP3 H2   HT     0.417000        1.0080           0
   36784 WT1  6521 TIP3 OH2  OT    -0.834000       15.9994           0
   36785 WT1  6521 TIP3 H1   HT     0.417000        1.0080           0
   36786 WT1  6521 TIP3 H2   HT     0.417000        1.0080           0
   36787 WT1  6522 TIP3 OH2  OT    -0.834000       15.9994           0
   36788 WT1  6522 TIP3 H1   HT     0.417000        1.0080           0
   36789 WT1  6522 TIP3 H2   HT     0.417000        1.0080           0
   36790 WT1  6527 TIP3 OH2  OT    -0.834000       15.9994           0
   36791 WT1  6527 TIP3 H1   HT     0.417000        1.0080           0
   36792 WT1  6527 TIP3 H2   HT     0.417000        1.0080           0
   36793 WT1  6530 TIP3 OH2  OT    -0.834000       15.9994           0
   36794 WT1  6530 TIP3 H1   HT     0.417000        1.0080           0
   36795 WT1  6530 TIP3 H2   HT     0.417000        1.0080           0
   36796 WT1  6532 TIP3 OH2  OT    -0.834000       15.9994           0
   36797 WT1  6532 TIP3 H1   HT     0.417000        1.0080           0
   36798 WT1  6532 TIP3 H2   HT     0.417000        1.0080           0
   36799 WT1  6533 TIP3 OH2  OT    -0.834000       15.9994           0
   36800 WT1  6533 TIP3 H1   HT     0.417000        1.0080           0
   36801 WT1  6533 TIP3 H2   HT     0.417000        1.0080           0
   36802 WT1  6534 TIP3 OH2  OT    -0.834000       15.9994           0
   36803 WT1  6534 TIP3 H1   HT     0.417000        1.0080           0
   36804 WT1  6534 TIP3 H2   HT     0.417000        1.0080           0
   36805 WT1  6535 TIP3 OH2  OT    -0.834000       15.9994           0
   36806 WT1  6535 TIP3 H1   HT     0.417000        1.0080           0
   36807 WT1  6535 TIP3 H2   HT     0.417000        1.0080           0
   36808 WT1  6536 TIP3 OH2  OT    -0.834000       15.9994           0
   36809 WT1  6536 TIP3 H1   HT     0.417000        1.0080           0
   36810 WT1  6536 TIP3 H2   HT     0.417000        1.0080           0
   36811 WT1  6537 TIP3 OH2  OT    -0.834000       15.9994           0
   36812 WT1  6537 TIP3 H1   HT     0.417000        1.0080           0
   36813 WT1  6537 TIP3 H2   HT     0.417000        1.0080           0
   36814 WT1  6538 TIP3 OH2  OT    -0.834000       15.9994           0
   36815 WT1  6538 TIP3 H1   HT     0.417000        1.0080           0
   36816 WT1  6538 TIP3 H2   HT     0.417000        1.0080           0
   36817 WT1  6541 TIP3 OH2  OT    -0.834000       15.9994           0
   36818 WT1  6541 TIP3 H1   HT     0.417000        1.0080           0
   36819 WT1  6541 TIP3 H2   HT     0.417000        1.0080           0
   36820 WT1  6544 TIP3 OH2  OT    -0.834000       15.9994           0
   36821 WT1  6544 TIP3 H1   HT     0.417000        1.0080           0
   36822 WT1  6544 TIP3 H2   HT     0.417000        1.0080           0
   36823 WT1  6548 TIP3 OH2  OT    -0.834000       15.9994           0
   36824 WT1  6548 TIP3 H1   HT     0.417000        1.0080           0
   36825 WT1  6548 TIP3 H2   HT     0.417000        1.0080           0
   36826 WT1  6549 TIP3 OH2  OT    -0.834000       15.9994           0
   36827 WT1  6549 TIP3 H1   HT     0.417000        1.0080           0
   36828 WT1  6549 TIP3 H2   HT     0.417000        1.0080           0
   36829 WT1  6550 TIP3 OH2  OT    -0.834000       15.9994           0
   36830 WT1  6550 TIP3 H1   HT     0.417000        1.0080           0
   36831 WT1  6550 TIP3 H2   HT     0.417000        1.0080           0
   36832 WT1  6551 TIP3 OH2  OT    -0.834000       15.9994           0
   36833 WT1  6551 TIP3 H1   HT     0.417000        1.0080           0
   36834 WT1  6551 TIP3 H2   HT     0.417000        1.0080           0
   36835 WT1  6552 TIP3 OH2  OT    -0.834000       15.9994           0
   36836 WT1  6552 TIP3 H1   HT     0.417000        1.0080           0
   36837 WT1  6552 TIP3 H2   HT     0.417000        1.0080           0
   36838 WT1  6553 TIP3 OH2  OT    -0.834000       15.9994           0
   36839 WT1  6553 TIP3 H1   HT     0.417000        1.0080           0
   36840 WT1  6553 TIP3 H2   HT     0.417000        1.0080           0
   36841 WT1  6555 TIP3 OH2  OT    -0.834000       15.9994           0
   36842 WT1  6555 TIP3 H1   HT     0.417000        1.0080           0
   36843 WT1  6555 TIP3 H2   HT     0.417000        1.0080           0
   36844 WT1  6556 TIP3 OH2  OT    -0.834000       15.9994           0
   36845 WT1  6556 TIP3 H1   HT     0.417000        1.0080           0
   36846 WT1  6556 TIP3 H2   HT     0.417000        1.0080           0
   36847 WT1  6557 TIP3 OH2  OT    -0.834000       15.9994           0
   36848 WT1  6557 TIP3 H1   HT     0.417000        1.0080           0
   36849 WT1  6557 TIP3 H2   HT     0.417000        1.0080           0
   36850 WT1  6558 TIP3 OH2  OT    -0.834000       15.9994           0
   36851 WT1  6558 TIP3 H1   HT     0.417000        1.0080           0
   36852 WT1  6558 TIP3 H2   HT     0.417000        1.0080           0
   36853 WT1  6559 TIP3 OH2  OT    -0.834000       15.9994           0
   36854 WT1  6559 TIP3 H1   HT     0.417000        1.0080           0
   36855 WT1  6559 TIP3 H2   HT     0.417000        1.0080           0
   36856 WT1  6560 TIP3 OH2  OT    -0.834000       15.9994           0
   36857 WT1  6560 TIP3 H1   HT     0.417000        1.0080           0
   36858 WT1  6560 TIP3 H2   HT     0.417000        1.0080           0
   36859 WT1  6561 TIP3 OH2  OT    -0.834000       15.9994           0
   36860 WT1  6561 TIP3 H1   HT     0.417000        1.0080           0
   36861 WT1  6561 TIP3 H2   HT     0.417000        1.0080           0
   36862 WT1  6563 TIP3 OH2  OT    -0.834000       15.9994           0
   36863 WT1  6563 TIP3 H1   HT     0.417000        1.0080           0
   36864 WT1  6563 TIP3 H2   HT     0.417000        1.0080           0
   36865 WT1  6564 TIP3 OH2  OT    -0.834000       15.9994           0
   36866 WT1  6564 TIP3 H1   HT     0.417000        1.0080           0
   36867 WT1  6564 TIP3 H2   HT     0.417000        1.0080           0
   36868 WT1  6566 TIP3 OH2  OT    -0.834000       15.9994           0
   36869 WT1  6566 TIP3 H1   HT     0.417000        1.0080           0
   36870 WT1  6566 TIP3 H2   HT     0.417000        1.0080           0
   36871 WT1  6567 TIP3 OH2  OT    -0.834000       15.9994           0
   36872 WT1  6567 TIP3 H1   HT     0.417000        1.0080           0
   36873 WT1  6567 TIP3 H2   HT     0.417000        1.0080           0
   36874 WT1  6569 TIP3 OH2  OT    -0.834000       15.9994           0
   36875 WT1  6569 TIP3 H1   HT     0.417000        1.0080           0
   36876 WT1  6569 TIP3 H2   HT     0.417000        1.0080           0
   36877 WT1  6570 TIP3 OH2  OT    -0.834000       15.9994           0
   36878 WT1  6570 TIP3 H1   HT     0.417000        1.0080           0
   36879 WT1  6570 TIP3 H2   HT     0.417000        1.0080           0
   36880 WT1  6571 TIP3 OH2  OT    -0.834000       15.9994           0
   36881 WT1  6571 TIP3 H1   HT     0.417000        1.0080           0
   36882 WT1  6571 TIP3 H2   HT     0.417000        1.0080           0
   36883 WT1  6574 TIP3 OH2  OT    -0.834000       15.9994           0
   36884 WT1  6574 TIP3 H1   HT     0.417000        1.0080           0
   36885 WT1  6574 TIP3 H2   HT     0.417000        1.0080           0
   36886 WT1  6575 TIP3 OH2  OT    -0.834000       15.9994           0
   36887 WT1  6575 TIP3 H1   HT     0.417000        1.0080           0
   36888 WT1  6575 TIP3 H2   HT     0.417000        1.0080           0
   36889 WT1  6576 TIP3 OH2  OT    -0.834000       15.9994           0
   36890 WT1  6576 TIP3 H1   HT     0.417000        1.0080           0
   36891 WT1  6576 TIP3 H2   HT     0.417000        1.0080           0
   36892 WT1  6577 TIP3 OH2  OT    -0.834000       15.9994           0
   36893 WT1  6577 TIP3 H1   HT     0.417000        1.0080           0
   36894 WT1  6577 TIP3 H2   HT     0.417000        1.0080           0
   36895 WT1  6578 TIP3 OH2  OT    -0.834000       15.9994           0
   36896 WT1  6578 TIP3 H1   HT     0.417000        1.0080           0
   36897 WT1  6578 TIP3 H2   HT     0.417000        1.0080           0
   36898 WT1  6579 TIP3 OH2  OT    -0.834000       15.9994           0
   36899 WT1  6579 TIP3 H1   HT     0.417000        1.0080           0
   36900 WT1  6579 TIP3 H2   HT     0.417000        1.0080           0
   36901 WT1  6580 TIP3 OH2  OT    -0.834000       15.9994           0
   36902 WT1  6580 TIP3 H1   HT     0.417000        1.0080           0
   36903 WT1  6580 TIP3 H2   HT     0.417000        1.0080           0
   36904 WT1  6581 TIP3 OH2  OT    -0.834000       15.9994           0
   36905 WT1  6581 TIP3 H1   HT     0.417000        1.0080           0
   36906 WT1  6581 TIP3 H2   HT     0.417000        1.0080           0
   36907 WT1  6583 TIP3 OH2  OT    -0.834000       15.9994           0
   36908 WT1  6583 TIP3 H1   HT     0.417000        1.0080           0
   36909 WT1  6583 TIP3 H2   HT     0.417000        1.0080           0
   36910 WT1  6584 TIP3 OH2  OT    -0.834000       15.9994           0
   36911 WT1  6584 TIP3 H1   HT     0.417000        1.0080           0
   36912 WT1  6584 TIP3 H2   HT     0.417000        1.0080           0
   36913 WT1  6586 TIP3 OH2  OT    -0.834000       15.9994           0
   36914 WT1  6586 TIP3 H1   HT     0.417000        1.0080           0
   36915 WT1  6586 TIP3 H2   HT     0.417000        1.0080           0
   36916 WT1  6590 TIP3 OH2  OT    -0.834000       15.9994           0
   36917 WT1  6590 TIP3 H1   HT     0.417000        1.0080           0
   36918 WT1  6590 TIP3 H2   HT     0.417000        1.0080           0
   36919 WT1  6592 TIP3 OH2  OT    -0.834000       15.9994           0
   36920 WT1  6592 TIP3 H1   HT     0.417000        1.0080           0
   36921 WT1  6592 TIP3 H2   HT     0.417000        1.0080           0
   36922 WT1  6593 TIP3 OH2  OT    -0.834000       15.9994           0
   36923 WT1  6593 TIP3 H1   HT     0.417000        1.0080           0
   36924 WT1  6593 TIP3 H2   HT     0.417000        1.0080           0
   36925 WT1  6594 TIP3 OH2  OT    -0.834000       15.9994           0
   36926 WT1  6594 TIP3 H1   HT     0.417000        1.0080           0
   36927 WT1  6594 TIP3 H2   HT     0.417000        1.0080           0
   36928 WT1  6595 TIP3 OH2  OT    -0.834000       15.9994           0
   36929 WT1  6595 TIP3 H1   HT     0.417000        1.0080           0
   36930 WT1  6595 TIP3 H2   HT     0.417000        1.0080           0
   36931 WT1  6596 TIP3 OH2  OT    -0.834000       15.9994           0
   36932 WT1  6596 TIP3 H1   HT     0.417000        1.0080           0
   36933 WT1  6596 TIP3 H2   HT     0.417000        1.0080           0
   36934 WT1  6597 TIP3 OH2  OT    -0.834000       15.9994           0
   36935 WT1  6597 TIP3 H1   HT     0.417000        1.0080           0
   36936 WT1  6597 TIP3 H2   HT     0.417000        1.0080           0
   36937 WT1  6598 TIP3 OH2  OT    -0.834000       15.9994           0
   36938 WT1  6598 TIP3 H1   HT     0.417000        1.0080           0
   36939 WT1  6598 TIP3 H2   HT     0.417000        1.0080           0
   36940 WT1  6599 TIP3 OH2  OT    -0.834000       15.9994           0
   36941 WT1  6599 TIP3 H1   HT     0.417000        1.0080           0
   36942 WT1  6599 TIP3 H2   HT     0.417000        1.0080           0
   36943 WT1  6600 TIP3 OH2  OT    -0.834000       15.9994           0
   36944 WT1  6600 TIP3 H1   HT     0.417000        1.0080           0
   36945 WT1  6600 TIP3 H2   HT     0.417000        1.0080           0
   36946 WT1  6601 TIP3 OH2  OT    -0.834000       15.9994           0
   36947 WT1  6601 TIP3 H1   HT     0.417000        1.0080           0
   36948 WT1  6601 TIP3 H2   HT     0.417000        1.0080           0
   36949 WT1  6602 TIP3 OH2  OT    -0.834000       15.9994           0
   36950 WT1  6602 TIP3 H1   HT     0.417000        1.0080           0
   36951 WT1  6602 TIP3 H2   HT     0.417000        1.0080           0
   36952 WT1  6603 TIP3 OH2  OT    -0.834000       15.9994           0
   36953 WT1  6603 TIP3 H1   HT     0.417000        1.0080           0
   36954 WT1  6603 TIP3 H2   HT     0.417000        1.0080           0
   36955 WT1  6604 TIP3 OH2  OT    -0.834000       15.9994           0
   36956 WT1  6604 TIP3 H1   HT     0.417000        1.0080           0
   36957 WT1  6604 TIP3 H2   HT     0.417000        1.0080           0
   36958 WT1  6605 TIP3 OH2  OT    -0.834000       15.9994           0
   36959 WT1  6605 TIP3 H1   HT     0.417000        1.0080           0
   36960 WT1  6605 TIP3 H2   HT     0.417000        1.0080           0
   36961 WT1  6606 TIP3 OH2  OT    -0.834000       15.9994           0
   36962 WT1  6606 TIP3 H1   HT     0.417000        1.0080           0
   36963 WT1  6606 TIP3 H2   HT     0.417000        1.0080           0
   36964 WT1  6608 TIP3 OH2  OT    -0.834000       15.9994           0
   36965 WT1  6608 TIP3 H1   HT     0.417000        1.0080           0
   36966 WT1  6608 TIP3 H2   HT     0.417000        1.0080           0
   36967 WT1  6610 TIP3 OH2  OT    -0.834000       15.9994           0
   36968 WT1  6610 TIP3 H1   HT     0.417000        1.0080           0
   36969 WT1  6610 TIP3 H2   HT     0.417000        1.0080           0
   36970 WT1  6611 TIP3 OH2  OT    -0.834000       15.9994           0
   36971 WT1  6611 TIP3 H1   HT     0.417000        1.0080           0
   36972 WT1  6611 TIP3 H2   HT     0.417000        1.0080           0
   36973 WT1  6613 TIP3 OH2  OT    -0.834000       15.9994           0
   36974 WT1  6613 TIP3 H1   HT     0.417000        1.0080           0
   36975 WT1  6613 TIP3 H2   HT     0.417000        1.0080           0
   36976 WT1  6614 TIP3 OH2  OT    -0.834000       15.9994           0
   36977 WT1  6614 TIP3 H1   HT     0.417000        1.0080           0
   36978 WT1  6614 TIP3 H2   HT     0.417000        1.0080           0
   36979 WT1  6615 TIP3 OH2  OT    -0.834000       15.9994           0
   36980 WT1  6615 TIP3 H1   HT     0.417000        1.0080           0
   36981 WT1  6615 TIP3 H2   HT     0.417000        1.0080           0
   36982 WT1  6616 TIP3 OH2  OT    -0.834000       15.9994           0
   36983 WT1  6616 TIP3 H1   HT     0.417000        1.0080           0
   36984 WT1  6616 TIP3 H2   HT     0.417000        1.0080           0
   36985 WT1  6617 TIP3 OH2  OT    -0.834000       15.9994           0
   36986 WT1  6617 TIP3 H1   HT     0.417000        1.0080           0
   36987 WT1  6617 TIP3 H2   HT     0.417000        1.0080           0
   36988 WT1  6618 TIP3 OH2  OT    -0.834000       15.9994           0
   36989 WT1  6618 TIP3 H1   HT     0.417000        1.0080           0
   36990 WT1  6618 TIP3 H2   HT     0.417000        1.0080           0
   36991 WT1  6619 TIP3 OH2  OT    -0.834000       15.9994           0
   36992 WT1  6619 TIP3 H1   HT     0.417000        1.0080           0
   36993 WT1  6619 TIP3 H2   HT     0.417000        1.0080           0
   36994 WT1  6620 TIP3 OH2  OT    -0.834000       15.9994           0
   36995 WT1  6620 TIP3 H1   HT     0.417000        1.0080           0
   36996 WT1  6620 TIP3 H2   HT     0.417000        1.0080           0
   36997 WT1  6621 TIP3 OH2  OT    -0.834000       15.9994           0
   36998 WT1  6621 TIP3 H1   HT     0.417000        1.0080           0
   36999 WT1  6621 TIP3 H2   HT     0.417000        1.0080           0
   37000 WT1  6622 TIP3 OH2  OT    -0.834000       15.9994           0
   37001 WT1  6622 TIP3 H1   HT     0.417000        1.0080           0
   37002 WT1  6622 TIP3 H2   HT     0.417000        1.0080           0
   37003 WT1  6623 TIP3 OH2  OT    -0.834000       15.9994           0
   37004 WT1  6623 TIP3 H1   HT     0.417000        1.0080           0
   37005 WT1  6623 TIP3 H2   HT     0.417000        1.0080           0
   37006 WT1  6625 TIP3 OH2  OT    -0.834000       15.9994           0
   37007 WT1  6625 TIP3 H1   HT     0.417000        1.0080           0
   37008 WT1  6625 TIP3 H2   HT     0.417000        1.0080           0
   37009 WT1  6627 TIP3 OH2  OT    -0.834000       15.9994           0
   37010 WT1  6627 TIP3 H1   HT     0.417000        1.0080           0
   37011 WT1  6627 TIP3 H2   HT     0.417000        1.0080           0
   37012 WT1  6628 TIP3 OH2  OT    -0.834000       15.9994           0
   37013 WT1  6628 TIP3 H1   HT     0.417000        1.0080           0
   37014 WT1  6628 TIP3 H2   HT     0.417000        1.0080           0
   37015 WT1  6629 TIP3 OH2  OT    -0.834000       15.9994           0
   37016 WT1  6629 TIP3 H1   HT     0.417000        1.0080           0
   37017 WT1  6629 TIP3 H2   HT     0.417000        1.0080           0
   37018 WT1  6630 TIP3 OH2  OT    -0.834000       15.9994           0
   37019 WT1  6630 TIP3 H1   HT     0.417000        1.0080           0
   37020 WT1  6630 TIP3 H2   HT     0.417000        1.0080           0
   37021 WT1  6632 TIP3 OH2  OT    -0.834000       15.9994           0
   37022 WT1  6632 TIP3 H1   HT     0.417000        1.0080           0
   37023 WT1  6632 TIP3 H2   HT     0.417000        1.0080           0
   37024 WT1  6633 TIP3 OH2  OT    -0.834000       15.9994           0
   37025 WT1  6633 TIP3 H1   HT     0.417000        1.0080           0
   37026 WT1  6633 TIP3 H2   HT     0.417000        1.0080           0
   37027 WT1  6634 TIP3 OH2  OT    -0.834000       15.9994           0
   37028 WT1  6634 TIP3 H1   HT     0.417000        1.0080           0
   37029 WT1  6634 TIP3 H2   HT     0.417000        1.0080           0
   37030 WT1  6636 TIP3 OH2  OT    -0.834000       15.9994           0
   37031 WT1  6636 TIP3 H1   HT     0.417000        1.0080           0
   37032 WT1  6636 TIP3 H2   HT     0.417000        1.0080           0
   37033 WT1  6637 TIP3 OH2  OT    -0.834000       15.9994           0
   37034 WT1  6637 TIP3 H1   HT     0.417000        1.0080           0
   37035 WT1  6637 TIP3 H2   HT     0.417000        1.0080           0
   37036 WT1  6638 TIP3 OH2  OT    -0.834000       15.9994           0
   37037 WT1  6638 TIP3 H1   HT     0.417000        1.0080           0
   37038 WT1  6638 TIP3 H2   HT     0.417000        1.0080           0
   37039 WT1  6639 TIP3 OH2  OT    -0.834000       15.9994           0
   37040 WT1  6639 TIP3 H1   HT     0.417000        1.0080           0
   37041 WT1  6639 TIP3 H2   HT     0.417000        1.0080           0
   37042 WT1  6640 TIP3 OH2  OT    -0.834000       15.9994           0
   37043 WT1  6640 TIP3 H1   HT     0.417000        1.0080           0
   37044 WT1  6640 TIP3 H2   HT     0.417000        1.0080           0
   37045 WT1  6641 TIP3 OH2  OT    -0.834000       15.9994           0
   37046 WT1  6641 TIP3 H1   HT     0.417000        1.0080           0
   37047 WT1  6641 TIP3 H2   HT     0.417000        1.0080           0
   37048 WT1  6642 TIP3 OH2  OT    -0.834000       15.9994           0
   37049 WT1  6642 TIP3 H1   HT     0.417000        1.0080           0
   37050 WT1  6642 TIP3 H2   HT     0.417000        1.0080           0
   37051 WT1  6643 TIP3 OH2  OT    -0.834000       15.9994           0
   37052 WT1  6643 TIP3 H1   HT     0.417000        1.0080           0
   37053 WT1  6643 TIP3 H2   HT     0.417000        1.0080           0
   37054 WT1  6645 TIP3 OH2  OT    -0.834000       15.9994           0
   37055 WT1  6645 TIP3 H1   HT     0.417000        1.0080           0
   37056 WT1  6645 TIP3 H2   HT     0.417000        1.0080           0
   37057 WT1  6646 TIP3 OH2  OT    -0.834000       15.9994           0
   37058 WT1  6646 TIP3 H1   HT     0.417000        1.0080           0
   37059 WT1  6646 TIP3 H2   HT     0.417000        1.0080           0
   37060 WT1  6647 TIP3 OH2  OT    -0.834000       15.9994           0
   37061 WT1  6647 TIP3 H1   HT     0.417000        1.0080           0
   37062 WT1  6647 TIP3 H2   HT     0.417000        1.0080           0
   37063 WT1  6648 TIP3 OH2  OT    -0.834000       15.9994           0
   37064 WT1  6648 TIP3 H1   HT     0.417000        1.0080           0
   37065 WT1  6648 TIP3 H2   HT     0.417000        1.0080           0
   37066 WT1  6649 TIP3 OH2  OT    -0.834000       15.9994           0
   37067 WT1  6649 TIP3 H1   HT     0.417000        1.0080           0
   37068 WT1  6649 TIP3 H2   HT     0.417000        1.0080           0
   37069 WT1  6650 TIP3 OH2  OT    -0.834000       15.9994           0
   37070 WT1  6650 TIP3 H1   HT     0.417000        1.0080           0
   37071 WT1  6650 TIP3 H2   HT     0.417000        1.0080           0
   37072 WT1  6651 TIP3 OH2  OT    -0.834000       15.9994           0
   37073 WT1  6651 TIP3 H1   HT     0.417000        1.0080           0
   37074 WT1  6651 TIP3 H2   HT     0.417000        1.0080           0
   37075 WT1  6652 TIP3 OH2  OT    -0.834000       15.9994           0
   37076 WT1  6652 TIP3 H1   HT     0.417000        1.0080           0
   37077 WT1  6652 TIP3 H2   HT     0.417000        1.0080           0
   37078 WT1  6653 TIP3 OH2  OT    -0.834000       15.9994           0
   37079 WT1  6653 TIP3 H1   HT     0.417000        1.0080           0
   37080 WT1  6653 TIP3 H2   HT     0.417000        1.0080           0
   37081 WT1  6655 TIP3 OH2  OT    -0.834000       15.9994           0
   37082 WT1  6655 TIP3 H1   HT     0.417000        1.0080           0
   37083 WT1  6655 TIP3 H2   HT     0.417000        1.0080           0
   37084 WT1  6656 TIP3 OH2  OT    -0.834000       15.9994           0
   37085 WT1  6656 TIP3 H1   HT     0.417000        1.0080           0
   37086 WT1  6656 TIP3 H2   HT     0.417000        1.0080           0
   37087 WT1  6657 TIP3 OH2  OT    -0.834000       15.9994           0
   37088 WT1  6657 TIP3 H1   HT     0.417000        1.0080           0
   37089 WT1  6657 TIP3 H2   HT     0.417000        1.0080           0
   37090 WT1  6658 TIP3 OH2  OT    -0.834000       15.9994           0
   37091 WT1  6658 TIP3 H1   HT     0.417000        1.0080           0
   37092 WT1  6658 TIP3 H2   HT     0.417000        1.0080           0
   37093 WT1  6659 TIP3 OH2  OT    -0.834000       15.9994           0
   37094 WT1  6659 TIP3 H1   HT     0.417000        1.0080           0
   37095 WT1  6659 TIP3 H2   HT     0.417000        1.0080           0
   37096 WT1  6660 TIP3 OH2  OT    -0.834000       15.9994           0
   37097 WT1  6660 TIP3 H1   HT     0.417000        1.0080           0
   37098 WT1  6660 TIP3 H2   HT     0.417000        1.0080           0
   37099 WT1  6661 TIP3 OH2  OT    -0.834000       15.9994           0
   37100 WT1  6661 TIP3 H1   HT     0.417000        1.0080           0
   37101 WT1  6661 TIP3 H2   HT     0.417000        1.0080           0
   37102 WT1  6662 TIP3 OH2  OT    -0.834000       15.9994           0
   37103 WT1  6662 TIP3 H1   HT     0.417000        1.0080           0
   37104 WT1  6662 TIP3 H2   HT     0.417000        1.0080           0
   37105 WT1  6663 TIP3 OH2  OT    -0.834000       15.9994           0
   37106 WT1  6663 TIP3 H1   HT     0.417000        1.0080           0
   37107 WT1  6663 TIP3 H2   HT     0.417000        1.0080           0
   37108 WT1  6664 TIP3 OH2  OT    -0.834000       15.9994           0
   37109 WT1  6664 TIP3 H1   HT     0.417000        1.0080           0
   37110 WT1  6664 TIP3 H2   HT     0.417000        1.0080           0
   37111 WT1  6665 TIP3 OH2  OT    -0.834000       15.9994           0
   37112 WT1  6665 TIP3 H1   HT     0.417000        1.0080           0
   37113 WT1  6665 TIP3 H2   HT     0.417000        1.0080           0
   37114 WT1  6666 TIP3 OH2  OT    -0.834000       15.9994           0
   37115 WT1  6666 TIP3 H1   HT     0.417000        1.0080           0
   37116 WT1  6666 TIP3 H2   HT     0.417000        1.0080           0
   37117 WT1  6667 TIP3 OH2  OT    -0.834000       15.9994           0
   37118 WT1  6667 TIP3 H1   HT     0.417000        1.0080           0
   37119 WT1  6667 TIP3 H2   HT     0.417000        1.0080           0
   37120 WT1  6668 TIP3 OH2  OT    -0.834000       15.9994           0
   37121 WT1  6668 TIP3 H1   HT     0.417000        1.0080           0
   37122 WT1  6668 TIP3 H2   HT     0.417000        1.0080           0
   37123 WT1  6669 TIP3 OH2  OT    -0.834000       15.9994           0
   37124 WT1  6669 TIP3 H1   HT     0.417000        1.0080           0
   37125 WT1  6669 TIP3 H2   HT     0.417000        1.0080           0
   37126 WT1  6670 TIP3 OH2  OT    -0.834000       15.9994           0
   37127 WT1  6670 TIP3 H1   HT     0.417000        1.0080           0
   37128 WT1  6670 TIP3 H2   HT     0.417000        1.0080           0
   37129 WT1  6671 TIP3 OH2  OT    -0.834000       15.9994           0
   37130 WT1  6671 TIP3 H1   HT     0.417000        1.0080           0
   37131 WT1  6671 TIP3 H2   HT     0.417000        1.0080           0
   37132 WT1  6672 TIP3 OH2  OT    -0.834000       15.9994           0
   37133 WT1  6672 TIP3 H1   HT     0.417000        1.0080           0
   37134 WT1  6672 TIP3 H2   HT     0.417000        1.0080           0
   37135 WT1  6674 TIP3 OH2  OT    -0.834000       15.9994           0
   37136 WT1  6674 TIP3 H1   HT     0.417000        1.0080           0
   37137 WT1  6674 TIP3 H2   HT     0.417000        1.0080           0
   37138 WT1  6675 TIP3 OH2  OT    -0.834000       15.9994           0
   37139 WT1  6675 TIP3 H1   HT     0.417000        1.0080           0
   37140 WT1  6675 TIP3 H2   HT     0.417000        1.0080           0
   37141 WT1  6677 TIP3 OH2  OT    -0.834000       15.9994           0
   37142 WT1  6677 TIP3 H1   HT     0.417000        1.0080           0
   37143 WT1  6677 TIP3 H2   HT     0.417000        1.0080           0
   37144 WT1  6679 TIP3 OH2  OT    -0.834000       15.9994           0
   37145 WT1  6679 TIP3 H1   HT     0.417000        1.0080           0
   37146 WT1  6679 TIP3 H2   HT     0.417000        1.0080           0
   37147 WT1  6680 TIP3 OH2  OT    -0.834000       15.9994           0
   37148 WT1  6680 TIP3 H1   HT     0.417000        1.0080           0
   37149 WT1  6680 TIP3 H2   HT     0.417000        1.0080           0
   37150 WT1  6681 TIP3 OH2  OT    -0.834000       15.9994           0
   37151 WT1  6681 TIP3 H1   HT     0.417000        1.0080           0
   37152 WT1  6681 TIP3 H2   HT     0.417000        1.0080           0
   37153 WT1  6682 TIP3 OH2  OT    -0.834000       15.9994           0
   37154 WT1  6682 TIP3 H1   HT     0.417000        1.0080           0
   37155 WT1  6682 TIP3 H2   HT     0.417000        1.0080           0
   37156 WT1  6683 TIP3 OH2  OT    -0.834000       15.9994           0
   37157 WT1  6683 TIP3 H1   HT     0.417000        1.0080           0
   37158 WT1  6683 TIP3 H2   HT     0.417000        1.0080           0
   37159 WT1  6684 TIP3 OH2  OT    -0.834000       15.9994           0
   37160 WT1  6684 TIP3 H1   HT     0.417000        1.0080           0
   37161 WT1  6684 TIP3 H2   HT     0.417000        1.0080           0
   37162 WT1  6685 TIP3 OH2  OT    -0.834000       15.9994           0
   37163 WT1  6685 TIP3 H1   HT     0.417000        1.0080           0
   37164 WT1  6685 TIP3 H2   HT     0.417000        1.0080           0
   37165 WT1  6686 TIP3 OH2  OT    -0.834000       15.9994           0
   37166 WT1  6686 TIP3 H1   HT     0.417000        1.0080           0
   37167 WT1  6686 TIP3 H2   HT     0.417000        1.0080           0
   37168 WT1  6687 TIP3 OH2  OT    -0.834000       15.9994           0
   37169 WT1  6687 TIP3 H1   HT     0.417000        1.0080           0
   37170 WT1  6687 TIP3 H2   HT     0.417000        1.0080           0
   37171 WT1  6688 TIP3 OH2  OT    -0.834000       15.9994           0
   37172 WT1  6688 TIP3 H1   HT     0.417000        1.0080           0
   37173 WT1  6688 TIP3 H2   HT     0.417000        1.0080           0
   37174 WT1  6689 TIP3 OH2  OT    -0.834000       15.9994           0
   37175 WT1  6689 TIP3 H1   HT     0.417000        1.0080           0
   37176 WT1  6689 TIP3 H2   HT     0.417000        1.0080           0
   37177 WT1  6690 TIP3 OH2  OT    -0.834000       15.9994           0
   37178 WT1  6690 TIP3 H1   HT     0.417000        1.0080           0
   37179 WT1  6690 TIP3 H2   HT     0.417000        1.0080           0
   37180 WT1  6693 TIP3 OH2  OT    -0.834000       15.9994           0
   37181 WT1  6693 TIP3 H1   HT     0.417000        1.0080           0
   37182 WT1  6693 TIP3 H2   HT     0.417000        1.0080           0
   37183 WT1  6694 TIP3 OH2  OT    -0.834000       15.9994           0
   37184 WT1  6694 TIP3 H1   HT     0.417000        1.0080           0
   37185 WT1  6694 TIP3 H2   HT     0.417000        1.0080           0
   37186 WT1  6695 TIP3 OH2  OT    -0.834000       15.9994           0
   37187 WT1  6695 TIP3 H1   HT     0.417000        1.0080           0
   37188 WT1  6695 TIP3 H2   HT     0.417000        1.0080           0
   37189 WT1  6696 TIP3 OH2  OT    -0.834000       15.9994           0
   37190 WT1  6696 TIP3 H1   HT     0.417000        1.0080           0
   37191 WT1  6696 TIP3 H2   HT     0.417000        1.0080           0
   37192 WT1  6697 TIP3 OH2  OT    -0.834000       15.9994           0
   37193 WT1  6697 TIP3 H1   HT     0.417000        1.0080           0
   37194 WT1  6697 TIP3 H2   HT     0.417000        1.0080           0
   37195 WT1  6698 TIP3 OH2  OT    -0.834000       15.9994           0
   37196 WT1  6698 TIP3 H1   HT     0.417000        1.0080           0
   37197 WT1  6698 TIP3 H2   HT     0.417000        1.0080           0
   37198 WT1  6699 TIP3 OH2  OT    -0.834000       15.9994           0
   37199 WT1  6699 TIP3 H1   HT     0.417000        1.0080           0
   37200 WT1  6699 TIP3 H2   HT     0.417000        1.0080           0
   37201 WT1  6700 TIP3 OH2  OT    -0.834000       15.9994           0
   37202 WT1  6700 TIP3 H1   HT     0.417000        1.0080           0
   37203 WT1  6700 TIP3 H2   HT     0.417000        1.0080           0
   37204 WT1  6701 TIP3 OH2  OT    -0.834000       15.9994           0
   37205 WT1  6701 TIP3 H1   HT     0.417000        1.0080           0
   37206 WT1  6701 TIP3 H2   HT     0.417000        1.0080           0
   37207 WT1  6702 TIP3 OH2  OT    -0.834000       15.9994           0
   37208 WT1  6702 TIP3 H1   HT     0.417000        1.0080           0
   37209 WT1  6702 TIP3 H2   HT     0.417000        1.0080           0
   37210 WT1  6703 TIP3 OH2  OT    -0.834000       15.9994           0
   37211 WT1  6703 TIP3 H1   HT     0.417000        1.0080           0
   37212 WT1  6703 TIP3 H2   HT     0.417000        1.0080           0
   37213 WT1  6704 TIP3 OH2  OT    -0.834000       15.9994           0
   37214 WT1  6704 TIP3 H1   HT     0.417000        1.0080           0
   37215 WT1  6704 TIP3 H2   HT     0.417000        1.0080           0
   37216 WT1  6706 TIP3 OH2  OT    -0.834000       15.9994           0
   37217 WT1  6706 TIP3 H1   HT     0.417000        1.0080           0
   37218 WT1  6706 TIP3 H2   HT     0.417000        1.0080           0
   37219 WT1  6707 TIP3 OH2  OT    -0.834000       15.9994           0
   37220 WT1  6707 TIP3 H1   HT     0.417000        1.0080           0
   37221 WT1  6707 TIP3 H2   HT     0.417000        1.0080           0
   37222 WT1  6709 TIP3 OH2  OT    -0.834000       15.9994           0
   37223 WT1  6709 TIP3 H1   HT     0.417000        1.0080           0
   37224 WT1  6709 TIP3 H2   HT     0.417000        1.0080           0
   37225 WT1  6714 TIP3 OH2  OT    -0.834000       15.9994           0
   37226 WT1  6714 TIP3 H1   HT     0.417000        1.0080           0
   37227 WT1  6714 TIP3 H2   HT     0.417000        1.0080           0
   37228 WT1  6715 TIP3 OH2  OT    -0.834000       15.9994           0
   37229 WT1  6715 TIP3 H1   HT     0.417000        1.0080           0
   37230 WT1  6715 TIP3 H2   HT     0.417000        1.0080           0
   37231 WT1  6716 TIP3 OH2  OT    -0.834000       15.9994           0
   37232 WT1  6716 TIP3 H1   HT     0.417000        1.0080           0
   37233 WT1  6716 TIP3 H2   HT     0.417000        1.0080           0
   37234 WT1  6717 TIP3 OH2  OT    -0.834000       15.9994           0
   37235 WT1  6717 TIP3 H1   HT     0.417000        1.0080           0
   37236 WT1  6717 TIP3 H2   HT     0.417000        1.0080           0
   37237 WT1  6718 TIP3 OH2  OT    -0.834000       15.9994           0
   37238 WT1  6718 TIP3 H1   HT     0.417000        1.0080           0
   37239 WT1  6718 TIP3 H2   HT     0.417000        1.0080           0
   37240 WT1  6721 TIP3 OH2  OT    -0.834000       15.9994           0
   37241 WT1  6721 TIP3 H1   HT     0.417000        1.0080           0
   37242 WT1  6721 TIP3 H2   HT     0.417000        1.0080           0
   37243 WT1  6722 TIP3 OH2  OT    -0.834000       15.9994           0
   37244 WT1  6722 TIP3 H1   HT     0.417000        1.0080           0
   37245 WT1  6722 TIP3 H2   HT     0.417000        1.0080           0
   37246 WT1  6724 TIP3 OH2  OT    -0.834000       15.9994           0
   37247 WT1  6724 TIP3 H1   HT     0.417000        1.0080           0
   37248 WT1  6724 TIP3 H2   HT     0.417000        1.0080           0
   37249 WT1  6725 TIP3 OH2  OT    -0.834000       15.9994           0
   37250 WT1  6725 TIP3 H1   HT     0.417000        1.0080           0
   37251 WT1  6725 TIP3 H2   HT     0.417000        1.0080           0
   37252 WT1  6726 TIP3 OH2  OT    -0.834000       15.9994           0
   37253 WT1  6726 TIP3 H1   HT     0.417000        1.0080           0
   37254 WT1  6726 TIP3 H2   HT     0.417000        1.0080           0
   37255 WT1  6727 TIP3 OH2  OT    -0.834000       15.9994           0
   37256 WT1  6727 TIP3 H1   HT     0.417000        1.0080           0
   37257 WT1  6727 TIP3 H2   HT     0.417000        1.0080           0
   37258 WT1  6728 TIP3 OH2  OT    -0.834000       15.9994           0
   37259 WT1  6728 TIP3 H1   HT     0.417000        1.0080           0
   37260 WT1  6728 TIP3 H2   HT     0.417000        1.0080           0
   37261 WT1  6729 TIP3 OH2  OT    -0.834000       15.9994           0
   37262 WT1  6729 TIP3 H1   HT     0.417000        1.0080           0
   37263 WT1  6729 TIP3 H2   HT     0.417000        1.0080           0
   37264 WT1  6730 TIP3 OH2  OT    -0.834000       15.9994           0
   37265 WT1  6730 TIP3 H1   HT     0.417000        1.0080           0
   37266 WT1  6730 TIP3 H2   HT     0.417000        1.0080           0
   37267 WT1  6731 TIP3 OH2  OT    -0.834000       15.9994           0
   37268 WT1  6731 TIP3 H1   HT     0.417000        1.0080           0
   37269 WT1  6731 TIP3 H2   HT     0.417000        1.0080           0
   37270 WT1  6733 TIP3 OH2  OT    -0.834000       15.9994           0
   37271 WT1  6733 TIP3 H1   HT     0.417000        1.0080           0
   37272 WT1  6733 TIP3 H2   HT     0.417000        1.0080           0
   37273 WT1  6738 TIP3 OH2  OT    -0.834000       15.9994           0
   37274 WT1  6738 TIP3 H1   HT     0.417000        1.0080           0
   37275 WT1  6738 TIP3 H2   HT     0.417000        1.0080           0
   37276 WT1  6739 TIP3 OH2  OT    -0.834000       15.9994           0
   37277 WT1  6739 TIP3 H1   HT     0.417000        1.0080           0
   37278 WT1  6739 TIP3 H2   HT     0.417000        1.0080           0
   37279 WT1  6740 TIP3 OH2  OT    -0.834000       15.9994           0
   37280 WT1  6740 TIP3 H1   HT     0.417000        1.0080           0
   37281 WT1  6740 TIP3 H2   HT     0.417000        1.0080           0
   37282 WT1  6741 TIP3 OH2  OT    -0.834000       15.9994           0
   37283 WT1  6741 TIP3 H1   HT     0.417000        1.0080           0
   37284 WT1  6741 TIP3 H2   HT     0.417000        1.0080           0
   37285 WT1  6742 TIP3 OH2  OT    -0.834000       15.9994           0
   37286 WT1  6742 TIP3 H1   HT     0.417000        1.0080           0
   37287 WT1  6742 TIP3 H2   HT     0.417000        1.0080           0
   37288 WT1  6743 TIP3 OH2  OT    -0.834000       15.9994           0
   37289 WT1  6743 TIP3 H1   HT     0.417000        1.0080           0
   37290 WT1  6743 TIP3 H2   HT     0.417000        1.0080           0
   37291 WT1  6744 TIP3 OH2  OT    -0.834000       15.9994           0
   37292 WT1  6744 TIP3 H1   HT     0.417000        1.0080           0
   37293 WT1  6744 TIP3 H2   HT     0.417000        1.0080           0
   37294 WT1  6745 TIP3 OH2  OT    -0.834000       15.9994           0
   37295 WT1  6745 TIP3 H1   HT     0.417000        1.0080           0
   37296 WT1  6745 TIP3 H2   HT     0.417000        1.0080           0
   37297 WT1  6746 TIP3 OH2  OT    -0.834000       15.9994           0
   37298 WT1  6746 TIP3 H1   HT     0.417000        1.0080           0
   37299 WT1  6746 TIP3 H2   HT     0.417000        1.0080           0
   37300 WT1  6748 TIP3 OH2  OT    -0.834000       15.9994           0
   37301 WT1  6748 TIP3 H1   HT     0.417000        1.0080           0
   37302 WT1  6748 TIP3 H2   HT     0.417000        1.0080           0
   37303 WT1  6750 TIP3 OH2  OT    -0.834000       15.9994           0
   37304 WT1  6750 TIP3 H1   HT     0.417000        1.0080           0
   37305 WT1  6750 TIP3 H2   HT     0.417000        1.0080           0
   37306 WT1  6751 TIP3 OH2  OT    -0.834000       15.9994           0
   37307 WT1  6751 TIP3 H1   HT     0.417000        1.0080           0
   37308 WT1  6751 TIP3 H2   HT     0.417000        1.0080           0
   37309 WT1  6753 TIP3 OH2  OT    -0.834000       15.9994           0
   37310 WT1  6753 TIP3 H1   HT     0.417000        1.0080           0
   37311 WT1  6753 TIP3 H2   HT     0.417000        1.0080           0
   37312 WT1  6754 TIP3 OH2  OT    -0.834000       15.9994           0
   37313 WT1  6754 TIP3 H1   HT     0.417000        1.0080           0
   37314 WT1  6754 TIP3 H2   HT     0.417000        1.0080           0
   37315 WT1  6755 TIP3 OH2  OT    -0.834000       15.9994           0
   37316 WT1  6755 TIP3 H1   HT     0.417000        1.0080           0
   37317 WT1  6755 TIP3 H2   HT     0.417000        1.0080           0
   37318 WT1  6757 TIP3 OH2  OT    -0.834000       15.9994           0
   37319 WT1  6757 TIP3 H1   HT     0.417000        1.0080           0
   37320 WT1  6757 TIP3 H2   HT     0.417000        1.0080           0
   37321 WT1  6758 TIP3 OH2  OT    -0.834000       15.9994           0
   37322 WT1  6758 TIP3 H1   HT     0.417000        1.0080           0
   37323 WT1  6758 TIP3 H2   HT     0.417000        1.0080           0
   37324 WT1  6759 TIP3 OH2  OT    -0.834000       15.9994           0
   37325 WT1  6759 TIP3 H1   HT     0.417000        1.0080           0
   37326 WT1  6759 TIP3 H2   HT     0.417000        1.0080           0
   37327 WT1  6761 TIP3 OH2  OT    -0.834000       15.9994           0
   37328 WT1  6761 TIP3 H1   HT     0.417000        1.0080           0
   37329 WT1  6761 TIP3 H2   HT     0.417000        1.0080           0
   37330 WT1  6762 TIP3 OH2  OT    -0.834000       15.9994           0
   37331 WT1  6762 TIP3 H1   HT     0.417000        1.0080           0
   37332 WT1  6762 TIP3 H2   HT     0.417000        1.0080           0
   37333 WT1  6763 TIP3 OH2  OT    -0.834000       15.9994           0
   37334 WT1  6763 TIP3 H1   HT     0.417000        1.0080           0
   37335 WT1  6763 TIP3 H2   HT     0.417000        1.0080           0
   37336 WT1  6764 TIP3 OH2  OT    -0.834000       15.9994           0
   37337 WT1  6764 TIP3 H1   HT     0.417000        1.0080           0
   37338 WT1  6764 TIP3 H2   HT     0.417000        1.0080           0
   37339 WT1  6765 TIP3 OH2  OT    -0.834000       15.9994           0
   37340 WT1  6765 TIP3 H1   HT     0.417000        1.0080           0
   37341 WT1  6765 TIP3 H2   HT     0.417000        1.0080           0
   37342 WT1  6767 TIP3 OH2  OT    -0.834000       15.9994           0
   37343 WT1  6767 TIP3 H1   HT     0.417000        1.0080           0
   37344 WT1  6767 TIP3 H2   HT     0.417000        1.0080           0
   37345 WT1  6768 TIP3 OH2  OT    -0.834000       15.9994           0
   37346 WT1  6768 TIP3 H1   HT     0.417000        1.0080           0
   37347 WT1  6768 TIP3 H2   HT     0.417000        1.0080           0
   37348 WT1  6769 TIP3 OH2  OT    -0.834000       15.9994           0
   37349 WT1  6769 TIP3 H1   HT     0.417000        1.0080           0
   37350 WT1  6769 TIP3 H2   HT     0.417000        1.0080           0
   37351 WT1  6770 TIP3 OH2  OT    -0.834000       15.9994           0
   37352 WT1  6770 TIP3 H1   HT     0.417000        1.0080           0
   37353 WT1  6770 TIP3 H2   HT     0.417000        1.0080           0
   37354 WT1  6771 TIP3 OH2  OT    -0.834000       15.9994           0
   37355 WT1  6771 TIP3 H1   HT     0.417000        1.0080           0
   37356 WT1  6771 TIP3 H2   HT     0.417000        1.0080           0
   37357 WT1  6772 TIP3 OH2  OT    -0.834000       15.9994           0
   37358 WT1  6772 TIP3 H1   HT     0.417000        1.0080           0
   37359 WT1  6772 TIP3 H2   HT     0.417000        1.0080           0
   37360 WT1  6773 TIP3 OH2  OT    -0.834000       15.9994           0
   37361 WT1  6773 TIP3 H1   HT     0.417000        1.0080           0
   37362 WT1  6773 TIP3 H2   HT     0.417000        1.0080           0
   37363 WT1  6776 TIP3 OH2  OT    -0.834000       15.9994           0
   37364 WT1  6776 TIP3 H1   HT     0.417000        1.0080           0
   37365 WT1  6776 TIP3 H2   HT     0.417000        1.0080           0
   37366 WT1  6777 TIP3 OH2  OT    -0.834000       15.9994           0
   37367 WT1  6777 TIP3 H1   HT     0.417000        1.0080           0
   37368 WT1  6777 TIP3 H2   HT     0.417000        1.0080           0
   37369 WT1  6778 TIP3 OH2  OT    -0.834000       15.9994           0
   37370 WT1  6778 TIP3 H1   HT     0.417000        1.0080           0
   37371 WT1  6778 TIP3 H2   HT     0.417000        1.0080           0
   37372 WT1  6779 TIP3 OH2  OT    -0.834000       15.9994           0
   37373 WT1  6779 TIP3 H1   HT     0.417000        1.0080           0
   37374 WT1  6779 TIP3 H2   HT     0.417000        1.0080           0
   37375 WT1  6781 TIP3 OH2  OT    -0.834000       15.9994           0
   37376 WT1  6781 TIP3 H1   HT     0.417000        1.0080           0
   37377 WT1  6781 TIP3 H2   HT     0.417000        1.0080           0
   37378 WT1  6782 TIP3 OH2  OT    -0.834000       15.9994           0
   37379 WT1  6782 TIP3 H1   HT     0.417000        1.0080           0
   37380 WT1  6782 TIP3 H2   HT     0.417000        1.0080           0
   37381 WT1  6786 TIP3 OH2  OT    -0.834000       15.9994           0
   37382 WT1  6786 TIP3 H1   HT     0.417000        1.0080           0
   37383 WT1  6786 TIP3 H2   HT     0.417000        1.0080           0
   37384 WT1  6787 TIP3 OH2  OT    -0.834000       15.9994           0
   37385 WT1  6787 TIP3 H1   HT     0.417000        1.0080           0
   37386 WT1  6787 TIP3 H2   HT     0.417000        1.0080           0
   37387 WT1  6788 TIP3 OH2  OT    -0.834000       15.9994           0
   37388 WT1  6788 TIP3 H1   HT     0.417000        1.0080           0
   37389 WT1  6788 TIP3 H2   HT     0.417000        1.0080           0
   37390 WT1  6790 TIP3 OH2  OT    -0.834000       15.9994           0
   37391 WT1  6790 TIP3 H1   HT     0.417000        1.0080           0
   37392 WT1  6790 TIP3 H2   HT     0.417000        1.0080           0
   37393 WT1  6791 TIP3 OH2  OT    -0.834000       15.9994           0
   37394 WT1  6791 TIP3 H1   HT     0.417000        1.0080           0
   37395 WT1  6791 TIP3 H2   HT     0.417000        1.0080           0
   37396 WT1  6792 TIP3 OH2  OT    -0.834000       15.9994           0
   37397 WT1  6792 TIP3 H1   HT     0.417000        1.0080           0
   37398 WT1  6792 TIP3 H2   HT     0.417000        1.0080           0
   37399 WT1  6793 TIP3 OH2  OT    -0.834000       15.9994           0
   37400 WT1  6793 TIP3 H1   HT     0.417000        1.0080           0
   37401 WT1  6793 TIP3 H2   HT     0.417000        1.0080           0
   37402 WT1  6800 TIP3 OH2  OT    -0.834000       15.9994           0
   37403 WT1  6800 TIP3 H1   HT     0.417000        1.0080           0
   37404 WT1  6800 TIP3 H2   HT     0.417000        1.0080           0
   37405 WT1  6803 TIP3 OH2  OT    -0.834000       15.9994           0
   37406 WT1  6803 TIP3 H1   HT     0.417000        1.0080           0
   37407 WT1  6803 TIP3 H2   HT     0.417000        1.0080           0
   37408 WT1  6804 TIP3 OH2  OT    -0.834000       15.9994           0
   37409 WT1  6804 TIP3 H1   HT     0.417000        1.0080           0
   37410 WT1  6804 TIP3 H2   HT     0.417000        1.0080           0
   37411 WT1  6807 TIP3 OH2  OT    -0.834000       15.9994           0
   37412 WT1  6807 TIP3 H1   HT     0.417000        1.0080           0
   37413 WT1  6807 TIP3 H2   HT     0.417000        1.0080           0
   37414 WT1  6808 TIP3 OH2  OT    -0.834000       15.9994           0
   37415 WT1  6808 TIP3 H1   HT     0.417000        1.0080           0
   37416 WT1  6808 TIP3 H2   HT     0.417000        1.0080           0
   37417 WT1  6810 TIP3 OH2  OT    -0.834000       15.9994           0
   37418 WT1  6810 TIP3 H1   HT     0.417000        1.0080           0
   37419 WT1  6810 TIP3 H2   HT     0.417000        1.0080           0
   37420 WT1  6813 TIP3 OH2  OT    -0.834000       15.9994           0
   37421 WT1  6813 TIP3 H1   HT     0.417000        1.0080           0
   37422 WT1  6813 TIP3 H2   HT     0.417000        1.0080           0
   37423 WT1  6825 TIP3 OH2  OT    -0.834000       15.9994           0
   37424 WT1  6825 TIP3 H1   HT     0.417000        1.0080           0
   37425 WT1  6825 TIP3 H2   HT     0.417000        1.0080           0
   37426 WT1  6826 TIP3 OH2  OT    -0.834000       15.9994           0
   37427 WT1  6826 TIP3 H1   HT     0.417000        1.0080           0
   37428 WT1  6826 TIP3 H2   HT     0.417000        1.0080           0
   37429 WT1  6827 TIP3 OH2  OT    -0.834000       15.9994           0
   37430 WT1  6827 TIP3 H1   HT     0.417000        1.0080           0
   37431 WT1  6827 TIP3 H2   HT     0.417000        1.0080           0
   37432 WT1  6828 TIP3 OH2  OT    -0.834000       15.9994           0
   37433 WT1  6828 TIP3 H1   HT     0.417000        1.0080           0
   37434 WT1  6828 TIP3 H2   HT     0.417000        1.0080           0
   37435 WT1  6829 TIP3 OH2  OT    -0.834000       15.9994           0
   37436 WT1  6829 TIP3 H1   HT     0.417000        1.0080           0
   37437 WT1  6829 TIP3 H2   HT     0.417000        1.0080           0
   37438 WT1  6831 TIP3 OH2  OT    -0.834000       15.9994           0
   37439 WT1  6831 TIP3 H1   HT     0.417000        1.0080           0
   37440 WT1  6831 TIP3 H2   HT     0.417000        1.0080           0
   37441 WT1  6832 TIP3 OH2  OT    -0.834000       15.9994           0
   37442 WT1  6832 TIP3 H1   HT     0.417000        1.0080           0
   37443 WT1  6832 TIP3 H2   HT     0.417000        1.0080           0
   37444 WT1  6834 TIP3 OH2  OT    -0.834000       15.9994           0
   37445 WT1  6834 TIP3 H1   HT     0.417000        1.0080           0
   37446 WT1  6834 TIP3 H2   HT     0.417000        1.0080           0
   37447 WT1  6836 TIP3 OH2  OT    -0.834000       15.9994           0
   37448 WT1  6836 TIP3 H1   HT     0.417000        1.0080           0
   37449 WT1  6836 TIP3 H2   HT     0.417000        1.0080           0
   37450 WT1  6842 TIP3 OH2  OT    -0.834000       15.9994           0
   37451 WT1  6842 TIP3 H1   HT     0.417000        1.0080           0
   37452 WT1  6842 TIP3 H2   HT     0.417000        1.0080           0
   37453 WT1  6843 TIP3 OH2  OT    -0.834000       15.9994           0
   37454 WT1  6843 TIP3 H1   HT     0.417000        1.0080           0
   37455 WT1  6843 TIP3 H2   HT     0.417000        1.0080           0
   37456 WT1  6845 TIP3 OH2  OT    -0.834000       15.9994           0
   37457 WT1  6845 TIP3 H1   HT     0.417000        1.0080           0
   37458 WT1  6845 TIP3 H2   HT     0.417000        1.0080           0
   37459 WT1  6846 TIP3 OH2  OT    -0.834000       15.9994           0
   37460 WT1  6846 TIP3 H1   HT     0.417000        1.0080           0
   37461 WT1  6846 TIP3 H2   HT     0.417000        1.0080           0
   37462 WT1  6847 TIP3 OH2  OT    -0.834000       15.9994           0
   37463 WT1  6847 TIP3 H1   HT     0.417000        1.0080           0
   37464 WT1  6847 TIP3 H2   HT     0.417000        1.0080           0
   37465 WT1  6848 TIP3 OH2  OT    -0.834000       15.9994           0
   37466 WT1  6848 TIP3 H1   HT     0.417000        1.0080           0
   37467 WT1  6848 TIP3 H2   HT     0.417000        1.0080           0
   37468 WT1  6849 TIP3 OH2  OT    -0.834000       15.9994           0
   37469 WT1  6849 TIP3 H1   HT     0.417000        1.0080           0
   37470 WT1  6849 TIP3 H2   HT     0.417000        1.0080           0
   37471 WT1  6850 TIP3 OH2  OT    -0.834000       15.9994           0
   37472 WT1  6850 TIP3 H1   HT     0.417000        1.0080           0
   37473 WT1  6850 TIP3 H2   HT     0.417000        1.0080           0
   37474 WT1  6851 TIP3 OH2  OT    -0.834000       15.9994           0
   37475 WT1  6851 TIP3 H1   HT     0.417000        1.0080           0
   37476 WT1  6851 TIP3 H2   HT     0.417000        1.0080           0
   37477 WT1  6852 TIP3 OH2  OT    -0.834000       15.9994           0
   37478 WT1  6852 TIP3 H1   HT     0.417000        1.0080           0
   37479 WT1  6852 TIP3 H2   HT     0.417000        1.0080           0
   37480 WT1  6853 TIP3 OH2  OT    -0.834000       15.9994           0
   37481 WT1  6853 TIP3 H1   HT     0.417000        1.0080           0
   37482 WT1  6853 TIP3 H2   HT     0.417000        1.0080           0
   37483 WT1  6854 TIP3 OH2  OT    -0.834000       15.9994           0
   37484 WT1  6854 TIP3 H1   HT     0.417000        1.0080           0
   37485 WT1  6854 TIP3 H2   HT     0.417000        1.0080           0
   37486 WT1  6855 TIP3 OH2  OT    -0.834000       15.9994           0
   37487 WT1  6855 TIP3 H1   HT     0.417000        1.0080           0
   37488 WT1  6855 TIP3 H2   HT     0.417000        1.0080           0
   37489 WT1  6857 TIP3 OH2  OT    -0.834000       15.9994           0
   37490 WT1  6857 TIP3 H1   HT     0.417000        1.0080           0
   37491 WT1  6857 TIP3 H2   HT     0.417000        1.0080           0
   37492 WT1  6858 TIP3 OH2  OT    -0.834000       15.9994           0
   37493 WT1  6858 TIP3 H1   HT     0.417000        1.0080           0
   37494 WT1  6858 TIP3 H2   HT     0.417000        1.0080           0
   37495 WT1  6864 TIP3 OH2  OT    -0.834000       15.9994           0
   37496 WT1  6864 TIP3 H1   HT     0.417000        1.0080           0
   37497 WT1  6864 TIP3 H2   HT     0.417000        1.0080           0
   37498 WT1  6866 TIP3 OH2  OT    -0.834000       15.9994           0
   37499 WT1  6866 TIP3 H1   HT     0.417000        1.0080           0
   37500 WT1  6866 TIP3 H2   HT     0.417000        1.0080           0
   37501 WT1  6867 TIP3 OH2  OT    -0.834000       15.9994           0
   37502 WT1  6867 TIP3 H1   HT     0.417000        1.0080           0
   37503 WT1  6867 TIP3 H2   HT     0.417000        1.0080           0
   37504 WT1  6868 TIP3 OH2  OT    -0.834000       15.9994           0
   37505 WT1  6868 TIP3 H1   HT     0.417000        1.0080           0
   37506 WT1  6868 TIP3 H2   HT     0.417000        1.0080           0
   37507 WT1  6869 TIP3 OH2  OT    -0.834000       15.9994           0
   37508 WT1  6869 TIP3 H1   HT     0.417000        1.0080           0
   37509 WT1  6869 TIP3 H2   HT     0.417000        1.0080           0
   37510 WT1  6870 TIP3 OH2  OT    -0.834000       15.9994           0
   37511 WT1  6870 TIP3 H1   HT     0.417000        1.0080           0
   37512 WT1  6870 TIP3 H2   HT     0.417000        1.0080           0
   37513 WT1  6872 TIP3 OH2  OT    -0.834000       15.9994           0
   37514 WT1  6872 TIP3 H1   HT     0.417000        1.0080           0
   37515 WT1  6872 TIP3 H2   HT     0.417000        1.0080           0
   37516 WT1  6873 TIP3 OH2  OT    -0.834000       15.9994           0
   37517 WT1  6873 TIP3 H1   HT     0.417000        1.0080           0
   37518 WT1  6873 TIP3 H2   HT     0.417000        1.0080           0
   37519 WT1  6874 TIP3 OH2  OT    -0.834000       15.9994           0
   37520 WT1  6874 TIP3 H1   HT     0.417000        1.0080           0
   37521 WT1  6874 TIP3 H2   HT     0.417000        1.0080           0
   37522 WT1  6875 TIP3 OH2  OT    -0.834000       15.9994           0
   37523 WT1  6875 TIP3 H1   HT     0.417000        1.0080           0
   37524 WT1  6875 TIP3 H2   HT     0.417000        1.0080           0
   37525 WT1  6878 TIP3 OH2  OT    -0.834000       15.9994           0
   37526 WT1  6878 TIP3 H1   HT     0.417000        1.0080           0
   37527 WT1  6878 TIP3 H2   HT     0.417000        1.0080           0
   37528 WT1  6880 TIP3 OH2  OT    -0.834000       15.9994           0
   37529 WT1  6880 TIP3 H1   HT     0.417000        1.0080           0
   37530 WT1  6880 TIP3 H2   HT     0.417000        1.0080           0
   37531 WT1  6886 TIP3 OH2  OT    -0.834000       15.9994           0
   37532 WT1  6886 TIP3 H1   HT     0.417000        1.0080           0
   37533 WT1  6886 TIP3 H2   HT     0.417000        1.0080           0
   37534 WT1  6887 TIP3 OH2  OT    -0.834000       15.9994           0
   37535 WT1  6887 TIP3 H1   HT     0.417000        1.0080           0
   37536 WT1  6887 TIP3 H2   HT     0.417000        1.0080           0
   37537 WT1  6888 TIP3 OH2  OT    -0.834000       15.9994           0
   37538 WT1  6888 TIP3 H1   HT     0.417000        1.0080           0
   37539 WT1  6888 TIP3 H2   HT     0.417000        1.0080           0
   37540 WT1  6889 TIP3 OH2  OT    -0.834000       15.9994           0
   37541 WT1  6889 TIP3 H1   HT     0.417000        1.0080           0
   37542 WT1  6889 TIP3 H2   HT     0.417000        1.0080           0
   37543 WT1  6890 TIP3 OH2  OT    -0.834000       15.9994           0
   37544 WT1  6890 TIP3 H1   HT     0.417000        1.0080           0
   37545 WT1  6890 TIP3 H2   HT     0.417000        1.0080           0
   37546 WT1  6893 TIP3 OH2  OT    -0.834000       15.9994           0
   37547 WT1  6893 TIP3 H1   HT     0.417000        1.0080           0
   37548 WT1  6893 TIP3 H2   HT     0.417000        1.0080           0
   37549 WT1  6896 TIP3 OH2  OT    -0.834000       15.9994           0
   37550 WT1  6896 TIP3 H1   HT     0.417000        1.0080           0
   37551 WT1  6896 TIP3 H2   HT     0.417000        1.0080           0
   37552 WT1  6897 TIP3 OH2  OT    -0.834000       15.9994           0
   37553 WT1  6897 TIP3 H1   HT     0.417000        1.0080           0
   37554 WT1  6897 TIP3 H2   HT     0.417000        1.0080           0
   37555 WT1  6903 TIP3 OH2  OT    -0.834000       15.9994           0
   37556 WT1  6903 TIP3 H1   HT     0.417000        1.0080           0
   37557 WT1  6903 TIP3 H2   HT     0.417000        1.0080           0
   37558 WT1  6906 TIP3 OH2  OT    -0.834000       15.9994           0
   37559 WT1  6906 TIP3 H1   HT     0.417000        1.0080           0
   37560 WT1  6906 TIP3 H2   HT     0.417000        1.0080           0
   37561 WT1  6907 TIP3 OH2  OT    -0.834000       15.9994           0
   37562 WT1  6907 TIP3 H1   HT     0.417000        1.0080           0
   37563 WT1  6907 TIP3 H2   HT     0.417000        1.0080           0
   37564 WT1  6908 TIP3 OH2  OT    -0.834000       15.9994           0
   37565 WT1  6908 TIP3 H1   HT     0.417000        1.0080           0
   37566 WT1  6908 TIP3 H2   HT     0.417000        1.0080           0
   37567 WT1  6909 TIP3 OH2  OT    -0.834000       15.9994           0
   37568 WT1  6909 TIP3 H1   HT     0.417000        1.0080           0
   37569 WT1  6909 TIP3 H2   HT     0.417000        1.0080           0
   37570 WT1  6911 TIP3 OH2  OT    -0.834000       15.9994           0
   37571 WT1  6911 TIP3 H1   HT     0.417000        1.0080           0
   37572 WT1  6911 TIP3 H2   HT     0.417000        1.0080           0
   37573 WT1  6912 TIP3 OH2  OT    -0.834000       15.9994           0
   37574 WT1  6912 TIP3 H1   HT     0.417000        1.0080           0
   37575 WT1  6912 TIP3 H2   HT     0.417000        1.0080           0
   37576 WT1  6913 TIP3 OH2  OT    -0.834000       15.9994           0
   37577 WT1  6913 TIP3 H1   HT     0.417000        1.0080           0
   37578 WT1  6913 TIP3 H2   HT     0.417000        1.0080           0
   37579 WT1  6914 TIP3 OH2  OT    -0.834000       15.9994           0
   37580 WT1  6914 TIP3 H1   HT     0.417000        1.0080           0
   37581 WT1  6914 TIP3 H2   HT     0.417000        1.0080           0
   37582 WT1  6915 TIP3 OH2  OT    -0.834000       15.9994           0
   37583 WT1  6915 TIP3 H1   HT     0.417000        1.0080           0
   37584 WT1  6915 TIP3 H2   HT     0.417000        1.0080           0
   37585 WT1  6919 TIP3 OH2  OT    -0.834000       15.9994           0
   37586 WT1  6919 TIP3 H1   HT     0.417000        1.0080           0
   37587 WT1  6919 TIP3 H2   HT     0.417000        1.0080           0
   37588 WT1  6922 TIP3 OH2  OT    -0.834000       15.9994           0
   37589 WT1  6922 TIP3 H1   HT     0.417000        1.0080           0
   37590 WT1  6922 TIP3 H2   HT     0.417000        1.0080           0
   37591 WT1  6928 TIP3 OH2  OT    -0.834000       15.9994           0
   37592 WT1  6928 TIP3 H1   HT     0.417000        1.0080           0
   37593 WT1  6928 TIP3 H2   HT     0.417000        1.0080           0
   37594 WT1  6930 TIP3 OH2  OT    -0.834000       15.9994           0
   37595 WT1  6930 TIP3 H1   HT     0.417000        1.0080           0
   37596 WT1  6930 TIP3 H2   HT     0.417000        1.0080           0
   37597 WT1  6931 TIP3 OH2  OT    -0.834000       15.9994           0
   37598 WT1  6931 TIP3 H1   HT     0.417000        1.0080           0
   37599 WT1  6931 TIP3 H2   HT     0.417000        1.0080           0
   37600 WT1  6932 TIP3 OH2  OT    -0.834000       15.9994           0
   37601 WT1  6932 TIP3 H1   HT     0.417000        1.0080           0
   37602 WT1  6932 TIP3 H2   HT     0.417000        1.0080           0
   37603 WT1  6933 TIP3 OH2  OT    -0.834000       15.9994           0
   37604 WT1  6933 TIP3 H1   HT     0.417000        1.0080           0
   37605 WT1  6933 TIP3 H2   HT     0.417000        1.0080           0
   37606 WT1  6934 TIP3 OH2  OT    -0.834000       15.9994           0
   37607 WT1  6934 TIP3 H1   HT     0.417000        1.0080           0
   37608 WT1  6934 TIP3 H2   HT     0.417000        1.0080           0
   37609 WT1  6935 TIP3 OH2  OT    -0.834000       15.9994           0
   37610 WT1  6935 TIP3 H1   HT     0.417000        1.0080           0
   37611 WT1  6935 TIP3 H2   HT     0.417000        1.0080           0
   37612 WT1  6936 TIP3 OH2  OT    -0.834000       15.9994           0
   37613 WT1  6936 TIP3 H1   HT     0.417000        1.0080           0
   37614 WT1  6936 TIP3 H2   HT     0.417000        1.0080           0
   37615 WT1  6937 TIP3 OH2  OT    -0.834000       15.9994           0
   37616 WT1  6937 TIP3 H1   HT     0.417000        1.0080           0
   37617 WT1  6937 TIP3 H2   HT     0.417000        1.0080           0
   37618 WT1  6938 TIP3 OH2  OT    -0.834000       15.9994           0
   37619 WT1  6938 TIP3 H1   HT     0.417000        1.0080           0
   37620 WT1  6938 TIP3 H2   HT     0.417000        1.0080           0
   37621 WT1  6948 TIP3 OH2  OT    -0.834000       15.9994           0
   37622 WT1  6948 TIP3 H1   HT     0.417000        1.0080           0
   37623 WT1  6948 TIP3 H2   HT     0.417000        1.0080           0
   37624 WT1  6951 TIP3 OH2  OT    -0.834000       15.9994           0
   37625 WT1  6951 TIP3 H1   HT     0.417000        1.0080           0
   37626 WT1  6951 TIP3 H2   HT     0.417000        1.0080           0
   37627 WT1  6952 TIP3 OH2  OT    -0.834000       15.9994           0
   37628 WT1  6952 TIP3 H1   HT     0.417000        1.0080           0
   37629 WT1  6952 TIP3 H2   HT     0.417000        1.0080           0
   37630 WT1  6953 TIP3 OH2  OT    -0.834000       15.9994           0
   37631 WT1  6953 TIP3 H1   HT     0.417000        1.0080           0
   37632 WT1  6953 TIP3 H2   HT     0.417000        1.0080           0
   37633 WT1  6954 TIP3 OH2  OT    -0.834000       15.9994           0
   37634 WT1  6954 TIP3 H1   HT     0.417000        1.0080           0
   37635 WT1  6954 TIP3 H2   HT     0.417000        1.0080           0
   37636 WT1  6955 TIP3 OH2  OT    -0.834000       15.9994           0
   37637 WT1  6955 TIP3 H1   HT     0.417000        1.0080           0
   37638 WT1  6955 TIP3 H2   HT     0.417000        1.0080           0
   37639 WT1  6956 TIP3 OH2  OT    -0.834000       15.9994           0
   37640 WT1  6956 TIP3 H1   HT     0.417000        1.0080           0
   37641 WT1  6956 TIP3 H2   HT     0.417000        1.0080           0
   37642 WT1  6957 TIP3 OH2  OT    -0.834000       15.9994           0
   37643 WT1  6957 TIP3 H1   HT     0.417000        1.0080           0
   37644 WT1  6957 TIP3 H2   HT     0.417000        1.0080           0
   37645 WT1  6958 TIP3 OH2  OT    -0.834000       15.9994           0
   37646 WT1  6958 TIP3 H1   HT     0.417000        1.0080           0
   37647 WT1  6958 TIP3 H2   HT     0.417000        1.0080           0
   37648 WT1  6959 TIP3 OH2  OT    -0.834000       15.9994           0
   37649 WT1  6959 TIP3 H1   HT     0.417000        1.0080           0
   37650 WT1  6959 TIP3 H2   HT     0.417000        1.0080           0
   37651 WT1  6963 TIP3 OH2  OT    -0.834000       15.9994           0
   37652 WT1  6963 TIP3 H1   HT     0.417000        1.0080           0
   37653 WT1  6963 TIP3 H2   HT     0.417000        1.0080           0
   37654 WT1  6964 TIP3 OH2  OT    -0.834000       15.9994           0
   37655 WT1  6964 TIP3 H1   HT     0.417000        1.0080           0
   37656 WT1  6964 TIP3 H2   HT     0.417000        1.0080           0
   37657 WT1  6970 TIP3 OH2  OT    -0.834000       15.9994           0
   37658 WT1  6970 TIP3 H1   HT     0.417000        1.0080           0
   37659 WT1  6970 TIP3 H2   HT     0.417000        1.0080           0
   37660 WT1  6971 TIP3 OH2  OT    -0.834000       15.9994           0
   37661 WT1  6971 TIP3 H1   HT     0.417000        1.0080           0
   37662 WT1  6971 TIP3 H2   HT     0.417000        1.0080           0
   37663 WT1  6972 TIP3 OH2  OT    -0.834000       15.9994           0
   37664 WT1  6972 TIP3 H1   HT     0.417000        1.0080           0
   37665 WT1  6972 TIP3 H2   HT     0.417000        1.0080           0
   37666 WT1  6974 TIP3 OH2  OT    -0.834000       15.9994           0
   37667 WT1  6974 TIP3 H1   HT     0.417000        1.0080           0
   37668 WT1  6974 TIP3 H2   HT     0.417000        1.0080           0
   37669 WT1  6975 TIP3 OH2  OT    -0.834000       15.9994           0
   37670 WT1  6975 TIP3 H1   HT     0.417000        1.0080           0
   37671 WT1  6975 TIP3 H2   HT     0.417000        1.0080           0
   37672 WT1  6976 TIP3 OH2  OT    -0.834000       15.9994           0
   37673 WT1  6976 TIP3 H1   HT     0.417000        1.0080           0
   37674 WT1  6976 TIP3 H2   HT     0.417000        1.0080           0
   37675 WT1  6977 TIP3 OH2  OT    -0.834000       15.9994           0
   37676 WT1  6977 TIP3 H1   HT     0.417000        1.0080           0
   37677 WT1  6977 TIP3 H2   HT     0.417000        1.0080           0
   37678 WT1  6978 TIP3 OH2  OT    -0.834000       15.9994           0
   37679 WT1  6978 TIP3 H1   HT     0.417000        1.0080           0
   37680 WT1  6978 TIP3 H2   HT     0.417000        1.0080           0
   37681 WT1  6980 TIP3 OH2  OT    -0.834000       15.9994           0
   37682 WT1  6980 TIP3 H1   HT     0.417000        1.0080           0
   37683 WT1  6980 TIP3 H2   HT     0.417000        1.0080           0
   37684 WT1  6981 TIP3 OH2  OT    -0.834000       15.9994           0
   37685 WT1  6981 TIP3 H1   HT     0.417000        1.0080           0
   37686 WT1  6981 TIP3 H2   HT     0.417000        1.0080           0
   37687 WT1  6988 TIP3 OH2  OT    -0.834000       15.9994           0
   37688 WT1  6988 TIP3 H1   HT     0.417000        1.0080           0
   37689 WT1  6988 TIP3 H2   HT     0.417000        1.0080           0
   37690 WT1  6989 TIP3 OH2  OT    -0.834000       15.9994           0
   37691 WT1  6989 TIP3 H1   HT     0.417000        1.0080           0
   37692 WT1  6989 TIP3 H2   HT     0.417000        1.0080           0
   37693 WT1  6990 TIP3 OH2  OT    -0.834000       15.9994           0
   37694 WT1  6990 TIP3 H1   HT     0.417000        1.0080           0
   37695 WT1  6990 TIP3 H2   HT     0.417000        1.0080           0
   37696 WT1  6992 TIP3 OH2  OT    -0.834000       15.9994           0
   37697 WT1  6992 TIP3 H1   HT     0.417000        1.0080           0
   37698 WT1  6992 TIP3 H2   HT     0.417000        1.0080           0
   37699 WT1  6993 TIP3 OH2  OT    -0.834000       15.9994           0
   37700 WT1  6993 TIP3 H1   HT     0.417000        1.0080           0
   37701 WT1  6993 TIP3 H2   HT     0.417000        1.0080           0
   37702 WT1  6994 TIP3 OH2  OT    -0.834000       15.9994           0
   37703 WT1  6994 TIP3 H1   HT     0.417000        1.0080           0
   37704 WT1  6994 TIP3 H2   HT     0.417000        1.0080           0
   37705 WT1  6995 TIP3 OH2  OT    -0.834000       15.9994           0
   37706 WT1  6995 TIP3 H1   HT     0.417000        1.0080           0
   37707 WT1  6995 TIP3 H2   HT     0.417000        1.0080           0
   37708 WT1  6996 TIP3 OH2  OT    -0.834000       15.9994           0
   37709 WT1  6996 TIP3 H1   HT     0.417000        1.0080           0
   37710 WT1  6996 TIP3 H2   HT     0.417000        1.0080           0
   37711 WT1  6998 TIP3 OH2  OT    -0.834000       15.9994           0
   37712 WT1  6998 TIP3 H1   HT     0.417000        1.0080           0
   37713 WT1  6998 TIP3 H2   HT     0.417000        1.0080           0
   37714 WT1  6999 TIP3 OH2  OT    -0.834000       15.9994           0
   37715 WT1  6999 TIP3 H1   HT     0.417000        1.0080           0
   37716 WT1  6999 TIP3 H2   HT     0.417000        1.0080           0
   37717 WT1  7000 TIP3 OH2  OT    -0.834000       15.9994           0
   37718 WT1  7000 TIP3 H1   HT     0.417000        1.0080           0
   37719 WT1  7000 TIP3 H2   HT     0.417000        1.0080           0
   37720 WT1  7001 TIP3 OH2  OT    -0.834000       15.9994           0
   37721 WT1  7001 TIP3 H1   HT     0.417000        1.0080           0
   37722 WT1  7001 TIP3 H2   HT     0.417000        1.0080           0
   37723 WT1  7002 TIP3 OH2  OT    -0.834000       15.9994           0
   37724 WT1  7002 TIP3 H1   HT     0.417000        1.0080           0
   37725 WT1  7002 TIP3 H2   HT     0.417000        1.0080           0
   37726 WT1  7003 TIP3 OH2  OT    -0.834000       15.9994           0
   37727 WT1  7003 TIP3 H1   HT     0.417000        1.0080           0
   37728 WT1  7003 TIP3 H2   HT     0.417000        1.0080           0
   37729 WT1  7011 TIP3 OH2  OT    -0.834000       15.9994           0
   37730 WT1  7011 TIP3 H1   HT     0.417000        1.0080           0
   37731 WT1  7011 TIP3 H2   HT     0.417000        1.0080           0
   37732 WT1  7012 TIP3 OH2  OT    -0.834000       15.9994           0
   37733 WT1  7012 TIP3 H1   HT     0.417000        1.0080           0
   37734 WT1  7012 TIP3 H2   HT     0.417000        1.0080           0
   37735 WT1  7014 TIP3 OH2  OT    -0.834000       15.9994           0
   37736 WT1  7014 TIP3 H1   HT     0.417000        1.0080           0
   37737 WT1  7014 TIP3 H2   HT     0.417000        1.0080           0
   37738 WT1  7015 TIP3 OH2  OT    -0.834000       15.9994           0
   37739 WT1  7015 TIP3 H1   HT     0.417000        1.0080           0
   37740 WT1  7015 TIP3 H2   HT     0.417000        1.0080           0
   37741 WT1  7016 TIP3 OH2  OT    -0.834000       15.9994           0
   37742 WT1  7016 TIP3 H1   HT     0.417000        1.0080           0
   37743 WT1  7016 TIP3 H2   HT     0.417000        1.0080           0
   37744 WT1  7017 TIP3 OH2  OT    -0.834000       15.9994           0
   37745 WT1  7017 TIP3 H1   HT     0.417000        1.0080           0
   37746 WT1  7017 TIP3 H2   HT     0.417000        1.0080           0
   37747 WT1  7018 TIP3 OH2  OT    -0.834000       15.9994           0
   37748 WT1  7018 TIP3 H1   HT     0.417000        1.0080           0
   37749 WT1  7018 TIP3 H2   HT     0.417000        1.0080           0
   37750 WT1  7019 TIP3 OH2  OT    -0.834000       15.9994           0
   37751 WT1  7019 TIP3 H1   HT     0.417000        1.0080           0
   37752 WT1  7019 TIP3 H2   HT     0.417000        1.0080           0
   37753 WT1  7020 TIP3 OH2  OT    -0.834000       15.9994           0
   37754 WT1  7020 TIP3 H1   HT     0.417000        1.0080           0
   37755 WT1  7020 TIP3 H2   HT     0.417000        1.0080           0
   37756 WT1  7021 TIP3 OH2  OT    -0.834000       15.9994           0
   37757 WT1  7021 TIP3 H1   HT     0.417000        1.0080           0
   37758 WT1  7021 TIP3 H2   HT     0.417000        1.0080           0
   37759 WT1  7023 TIP3 OH2  OT    -0.834000       15.9994           0
   37760 WT1  7023 TIP3 H1   HT     0.417000        1.0080           0
   37761 WT1  7023 TIP3 H2   HT     0.417000        1.0080           0
   37762 WT1  7024 TIP3 OH2  OT    -0.834000       15.9994           0
   37763 WT1  7024 TIP3 H1   HT     0.417000        1.0080           0
   37764 WT1  7024 TIP3 H2   HT     0.417000        1.0080           0
   37765 WT1  7026 TIP3 OH2  OT    -0.834000       15.9994           0
   37766 WT1  7026 TIP3 H1   HT     0.417000        1.0080           0
   37767 WT1  7026 TIP3 H2   HT     0.417000        1.0080           0
   37768 WT1  7027 TIP3 OH2  OT    -0.834000       15.9994           0
   37769 WT1  7027 TIP3 H1   HT     0.417000        1.0080           0
   37770 WT1  7027 TIP3 H2   HT     0.417000        1.0080           0
   37771 WT1  7028 TIP3 OH2  OT    -0.834000       15.9994           0
   37772 WT1  7028 TIP3 H1   HT     0.417000        1.0080           0
   37773 WT1  7028 TIP3 H2   HT     0.417000        1.0080           0
   37774 WT1  7029 TIP3 OH2  OT    -0.834000       15.9994           0
   37775 WT1  7029 TIP3 H1   HT     0.417000        1.0080           0
   37776 WT1  7029 TIP3 H2   HT     0.417000        1.0080           0
   37777 WT1  7030 TIP3 OH2  OT    -0.834000       15.9994           0
   37778 WT1  7030 TIP3 H1   HT     0.417000        1.0080           0
   37779 WT1  7030 TIP3 H2   HT     0.417000        1.0080           0
   37780 WT1  7032 TIP3 OH2  OT    -0.834000       15.9994           0
   37781 WT1  7032 TIP3 H1   HT     0.417000        1.0080           0
   37782 WT1  7032 TIP3 H2   HT     0.417000        1.0080           0
   37783 WT1  7033 TIP3 OH2  OT    -0.834000       15.9994           0
   37784 WT1  7033 TIP3 H1   HT     0.417000        1.0080           0
   37785 WT1  7033 TIP3 H2   HT     0.417000        1.0080           0
   37786 WT1  7034 TIP3 OH2  OT    -0.834000       15.9994           0
   37787 WT1  7034 TIP3 H1   HT     0.417000        1.0080           0
   37788 WT1  7034 TIP3 H2   HT     0.417000        1.0080           0
   37789 WT1  7036 TIP3 OH2  OT    -0.834000       15.9994           0
   37790 WT1  7036 TIP3 H1   HT     0.417000        1.0080           0
   37791 WT1  7036 TIP3 H2   HT     0.417000        1.0080           0
   37792 WT1  7037 TIP3 OH2  OT    -0.834000       15.9994           0
   37793 WT1  7037 TIP3 H1   HT     0.417000        1.0080           0
   37794 WT1  7037 TIP3 H2   HT     0.417000        1.0080           0
   37795 WT1  7038 TIP3 OH2  OT    -0.834000       15.9994           0
   37796 WT1  7038 TIP3 H1   HT     0.417000        1.0080           0
   37797 WT1  7038 TIP3 H2   HT     0.417000        1.0080           0
   37798 WT1  7039 TIP3 OH2  OT    -0.834000       15.9994           0
   37799 WT1  7039 TIP3 H1   HT     0.417000        1.0080           0
   37800 WT1  7039 TIP3 H2   HT     0.417000        1.0080           0
   37801 WT1  7040 TIP3 OH2  OT    -0.834000       15.9994           0
   37802 WT1  7040 TIP3 H1   HT     0.417000        1.0080           0
   37803 WT1  7040 TIP3 H2   HT     0.417000        1.0080           0
   37804 WT1  7041 TIP3 OH2  OT    -0.834000       15.9994           0
   37805 WT1  7041 TIP3 H1   HT     0.417000        1.0080           0
   37806 WT1  7041 TIP3 H2   HT     0.417000        1.0080           0
   37807 WT1  7042 TIP3 OH2  OT    -0.834000       15.9994           0
   37808 WT1  7042 TIP3 H1   HT     0.417000        1.0080           0
   37809 WT1  7042 TIP3 H2   HT     0.417000        1.0080           0
   37810 WT1  7043 TIP3 OH2  OT    -0.834000       15.9994           0
   37811 WT1  7043 TIP3 H1   HT     0.417000        1.0080           0
   37812 WT1  7043 TIP3 H2   HT     0.417000        1.0080           0
   37813 WT1  7044 TIP3 OH2  OT    -0.834000       15.9994           0
   37814 WT1  7044 TIP3 H1   HT     0.417000        1.0080           0
   37815 WT1  7044 TIP3 H2   HT     0.417000        1.0080           0
   37816 WT1  7046 TIP3 OH2  OT    -0.834000       15.9994           0
   37817 WT1  7046 TIP3 H1   HT     0.417000        1.0080           0
   37818 WT1  7046 TIP3 H2   HT     0.417000        1.0080           0
   37819 WT1  7047 TIP3 OH2  OT    -0.834000       15.9994           0
   37820 WT1  7047 TIP3 H1   HT     0.417000        1.0080           0
   37821 WT1  7047 TIP3 H2   HT     0.417000        1.0080           0
   37822 WT1  7048 TIP3 OH2  OT    -0.834000       15.9994           0
   37823 WT1  7048 TIP3 H1   HT     0.417000        1.0080           0
   37824 WT1  7048 TIP3 H2   HT     0.417000        1.0080           0
   37825 WT1  7049 TIP3 OH2  OT    -0.834000       15.9994           0
   37826 WT1  7049 TIP3 H1   HT     0.417000        1.0080           0
   37827 WT1  7049 TIP3 H2   HT     0.417000        1.0080           0
   37828 WT1  7050 TIP3 OH2  OT    -0.834000       15.9994           0
   37829 WT1  7050 TIP3 H1   HT     0.417000        1.0080           0
   37830 WT1  7050 TIP3 H2   HT     0.417000        1.0080           0
   37831 WT1  7051 TIP3 OH2  OT    -0.834000       15.9994           0
   37832 WT1  7051 TIP3 H1   HT     0.417000        1.0080           0
   37833 WT1  7051 TIP3 H2   HT     0.417000        1.0080           0
   37834 WT1  7052 TIP3 OH2  OT    -0.834000       15.9994           0
   37835 WT1  7052 TIP3 H1   HT     0.417000        1.0080           0
   37836 WT1  7052 TIP3 H2   HT     0.417000        1.0080           0
   37837 WT1  7053 TIP3 OH2  OT    -0.834000       15.9994           0
   37838 WT1  7053 TIP3 H1   HT     0.417000        1.0080           0
   37839 WT1  7053 TIP3 H2   HT     0.417000        1.0080           0
   37840 WT1  7054 TIP3 OH2  OT    -0.834000       15.9994           0
   37841 WT1  7054 TIP3 H1   HT     0.417000        1.0080           0
   37842 WT1  7054 TIP3 H2   HT     0.417000        1.0080           0
   37843 WT1  7055 TIP3 OH2  OT    -0.834000       15.9994           0
   37844 WT1  7055 TIP3 H1   HT     0.417000        1.0080           0
   37845 WT1  7055 TIP3 H2   HT     0.417000        1.0080           0
   37846 WT1  7056 TIP3 OH2  OT    -0.834000       15.9994           0
   37847 WT1  7056 TIP3 H1   HT     0.417000        1.0080           0
   37848 WT1  7056 TIP3 H2   HT     0.417000        1.0080           0
   37849 WT1  7057 TIP3 OH2  OT    -0.834000       15.9994           0
   37850 WT1  7057 TIP3 H1   HT     0.417000        1.0080           0
   37851 WT1  7057 TIP3 H2   HT     0.417000        1.0080           0
   37852 WT1  7058 TIP3 OH2  OT    -0.834000       15.9994           0
   37853 WT1  7058 TIP3 H1   HT     0.417000        1.0080           0
   37854 WT1  7058 TIP3 H2   HT     0.417000        1.0080           0
   37855 WT1  7059 TIP3 OH2  OT    -0.834000       15.9994           0
   37856 WT1  7059 TIP3 H1   HT     0.417000        1.0080           0
   37857 WT1  7059 TIP3 H2   HT     0.417000        1.0080           0
   37858 WT1  7060 TIP3 OH2  OT    -0.834000       15.9994           0
   37859 WT1  7060 TIP3 H1   HT     0.417000        1.0080           0
   37860 WT1  7060 TIP3 H2   HT     0.417000        1.0080           0
   37861 WT1  7061 TIP3 OH2  OT    -0.834000       15.9994           0
   37862 WT1  7061 TIP3 H1   HT     0.417000        1.0080           0
   37863 WT1  7061 TIP3 H2   HT     0.417000        1.0080           0
   37864 WT1  7063 TIP3 OH2  OT    -0.834000       15.9994           0
   37865 WT1  7063 TIP3 H1   HT     0.417000        1.0080           0
   37866 WT1  7063 TIP3 H2   HT     0.417000        1.0080           0
   37867 WT1  7064 TIP3 OH2  OT    -0.834000       15.9994           0
   37868 WT1  7064 TIP3 H1   HT     0.417000        1.0080           0
   37869 WT1  7064 TIP3 H2   HT     0.417000        1.0080           0
   37870 WT1  7065 TIP3 OH2  OT    -0.834000       15.9994           0
   37871 WT1  7065 TIP3 H1   HT     0.417000        1.0080           0
   37872 WT1  7065 TIP3 H2   HT     0.417000        1.0080           0
   37873 WT1  7066 TIP3 OH2  OT    -0.834000       15.9994           0
   37874 WT1  7066 TIP3 H1   HT     0.417000        1.0080           0
   37875 WT1  7066 TIP3 H2   HT     0.417000        1.0080           0
   37876 WT1  7067 TIP3 OH2  OT    -0.834000       15.9994           0
   37877 WT1  7067 TIP3 H1   HT     0.417000        1.0080           0
   37878 WT1  7067 TIP3 H2   HT     0.417000        1.0080           0
   37879 WT1  7068 TIP3 OH2  OT    -0.834000       15.9994           0
   37880 WT1  7068 TIP3 H1   HT     0.417000        1.0080           0
   37881 WT1  7068 TIP3 H2   HT     0.417000        1.0080           0
   37882 WT1  7069 TIP3 OH2  OT    -0.834000       15.9994           0
   37883 WT1  7069 TIP3 H1   HT     0.417000        1.0080           0
   37884 WT1  7069 TIP3 H2   HT     0.417000        1.0080           0
   37885 WT1  7071 TIP3 OH2  OT    -0.834000       15.9994           0
   37886 WT1  7071 TIP3 H1   HT     0.417000        1.0080           0
   37887 WT1  7071 TIP3 H2   HT     0.417000        1.0080           0
   37888 WT1  7072 TIP3 OH2  OT    -0.834000       15.9994           0
   37889 WT1  7072 TIP3 H1   HT     0.417000        1.0080           0
   37890 WT1  7072 TIP3 H2   HT     0.417000        1.0080           0
   37891 WT1  7074 TIP3 OH2  OT    -0.834000       15.9994           0
   37892 WT1  7074 TIP3 H1   HT     0.417000        1.0080           0
   37893 WT1  7074 TIP3 H2   HT     0.417000        1.0080           0
   37894 WT1  7075 TIP3 OH2  OT    -0.834000       15.9994           0
   37895 WT1  7075 TIP3 H1   HT     0.417000        1.0080           0
   37896 WT1  7075 TIP3 H2   HT     0.417000        1.0080           0
   37897 WT1  7076 TIP3 OH2  OT    -0.834000       15.9994           0
   37898 WT1  7076 TIP3 H1   HT     0.417000        1.0080           0
   37899 WT1  7076 TIP3 H2   HT     0.417000        1.0080           0
   37900 WT1  7077 TIP3 OH2  OT    -0.834000       15.9994           0
   37901 WT1  7077 TIP3 H1   HT     0.417000        1.0080           0
   37902 WT1  7077 TIP3 H2   HT     0.417000        1.0080           0
   37903 WT1  7078 TIP3 OH2  OT    -0.834000       15.9994           0
   37904 WT1  7078 TIP3 H1   HT     0.417000        1.0080           0
   37905 WT1  7078 TIP3 H2   HT     0.417000        1.0080           0
   37906 WT1  7079 TIP3 OH2  OT    -0.834000       15.9994           0
   37907 WT1  7079 TIP3 H1   HT     0.417000        1.0080           0
   37908 WT1  7079 TIP3 H2   HT     0.417000        1.0080           0
   37909 WT1  7080 TIP3 OH2  OT    -0.834000       15.9994           0
   37910 WT1  7080 TIP3 H1   HT     0.417000        1.0080           0
   37911 WT1  7080 TIP3 H2   HT     0.417000        1.0080           0
   37912 WT1  7081 TIP3 OH2  OT    -0.834000       15.9994           0
   37913 WT1  7081 TIP3 H1   HT     0.417000        1.0080           0
   37914 WT1  7081 TIP3 H2   HT     0.417000        1.0080           0
   37915 WT1  7082 TIP3 OH2  OT    -0.834000       15.9994           0
   37916 WT1  7082 TIP3 H1   HT     0.417000        1.0080           0
   37917 WT1  7082 TIP3 H2   HT     0.417000        1.0080           0
   37918 WT1  7083 TIP3 OH2  OT    -0.834000       15.9994           0
   37919 WT1  7083 TIP3 H1   HT     0.417000        1.0080           0
   37920 WT1  7083 TIP3 H2   HT     0.417000        1.0080           0
   37921 WT1  7084 TIP3 OH2  OT    -0.834000       15.9994           0
   37922 WT1  7084 TIP3 H1   HT     0.417000        1.0080           0
   37923 WT1  7084 TIP3 H2   HT     0.417000        1.0080           0
   37924 WT1  7085 TIP3 OH2  OT    -0.834000       15.9994           0
   37925 WT1  7085 TIP3 H1   HT     0.417000        1.0080           0
   37926 WT1  7085 TIP3 H2   HT     0.417000        1.0080           0
   37927 WT1  7086 TIP3 OH2  OT    -0.834000       15.9994           0
   37928 WT1  7086 TIP3 H1   HT     0.417000        1.0080           0
   37929 WT1  7086 TIP3 H2   HT     0.417000        1.0080           0
   37930 WT1  7087 TIP3 OH2  OT    -0.834000       15.9994           0
   37931 WT1  7087 TIP3 H1   HT     0.417000        1.0080           0
   37932 WT1  7087 TIP3 H2   HT     0.417000        1.0080           0
   37933 WT1  7088 TIP3 OH2  OT    -0.834000       15.9994           0
   37934 WT1  7088 TIP3 H1   HT     0.417000        1.0080           0
   37935 WT1  7088 TIP3 H2   HT     0.417000        1.0080           0
   37936 WT1  7089 TIP3 OH2  OT    -0.834000       15.9994           0
   37937 WT1  7089 TIP3 H1   HT     0.417000        1.0080           0
   37938 WT1  7089 TIP3 H2   HT     0.417000        1.0080           0
   37939 WT1  7090 TIP3 OH2  OT    -0.834000       15.9994           0
   37940 WT1  7090 TIP3 H1   HT     0.417000        1.0080           0
   37941 WT1  7090 TIP3 H2   HT     0.417000        1.0080           0
   37942 WT1  7092 TIP3 OH2  OT    -0.834000       15.9994           0
   37943 WT1  7092 TIP3 H1   HT     0.417000        1.0080           0
   37944 WT1  7092 TIP3 H2   HT     0.417000        1.0080           0
   37945 WT1  7094 TIP3 OH2  OT    -0.834000       15.9994           0
   37946 WT1  7094 TIP3 H1   HT     0.417000        1.0080           0
   37947 WT1  7094 TIP3 H2   HT     0.417000        1.0080           0
   37948 WT1  7095 TIP3 OH2  OT    -0.834000       15.9994           0
   37949 WT1  7095 TIP3 H1   HT     0.417000        1.0080           0
   37950 WT1  7095 TIP3 H2   HT     0.417000        1.0080           0
   37951 WT1  7096 TIP3 OH2  OT    -0.834000       15.9994           0
   37952 WT1  7096 TIP3 H1   HT     0.417000        1.0080           0
   37953 WT1  7096 TIP3 H2   HT     0.417000        1.0080           0
   37954 WT1  7098 TIP3 OH2  OT    -0.834000       15.9994           0
   37955 WT1  7098 TIP3 H1   HT     0.417000        1.0080           0
   37956 WT1  7098 TIP3 H2   HT     0.417000        1.0080           0
   37957 WT1  7101 TIP3 OH2  OT    -0.834000       15.9994           0
   37958 WT1  7101 TIP3 H1   HT     0.417000        1.0080           0
   37959 WT1  7101 TIP3 H2   HT     0.417000        1.0080           0
   37960 WT1  7102 TIP3 OH2  OT    -0.834000       15.9994           0
   37961 WT1  7102 TIP3 H1   HT     0.417000        1.0080           0
   37962 WT1  7102 TIP3 H2   HT     0.417000        1.0080           0
   37963 WT1  7103 TIP3 OH2  OT    -0.834000       15.9994           0
   37964 WT1  7103 TIP3 H1   HT     0.417000        1.0080           0
   37965 WT1  7103 TIP3 H2   HT     0.417000        1.0080           0
   37966 WT1  7104 TIP3 OH2  OT    -0.834000       15.9994           0
   37967 WT1  7104 TIP3 H1   HT     0.417000        1.0080           0
   37968 WT1  7104 TIP3 H2   HT     0.417000        1.0080           0
   37969 WT1  7105 TIP3 OH2  OT    -0.834000       15.9994           0
   37970 WT1  7105 TIP3 H1   HT     0.417000        1.0080           0
   37971 WT1  7105 TIP3 H2   HT     0.417000        1.0080           0
   37972 WT1  7106 TIP3 OH2  OT    -0.834000       15.9994           0
   37973 WT1  7106 TIP3 H1   HT     0.417000        1.0080           0
   37974 WT1  7106 TIP3 H2   HT     0.417000        1.0080           0
   37975 WT1  7107 TIP3 OH2  OT    -0.834000       15.9994           0
   37976 WT1  7107 TIP3 H1   HT     0.417000        1.0080           0
   37977 WT1  7107 TIP3 H2   HT     0.417000        1.0080           0
   37978 WT1  7108 TIP3 OH2  OT    -0.834000       15.9994           0
   37979 WT1  7108 TIP3 H1   HT     0.417000        1.0080           0
   37980 WT1  7108 TIP3 H2   HT     0.417000        1.0080           0
   37981 WT1  7109 TIP3 OH2  OT    -0.834000       15.9994           0
   37982 WT1  7109 TIP3 H1   HT     0.417000        1.0080           0
   37983 WT1  7109 TIP3 H2   HT     0.417000        1.0080           0
   37984 WT1  7110 TIP3 OH2  OT    -0.834000       15.9994           0
   37985 WT1  7110 TIP3 H1   HT     0.417000        1.0080           0
   37986 WT1  7110 TIP3 H2   HT     0.417000        1.0080           0
   37987 WT1  7113 TIP3 OH2  OT    -0.834000       15.9994           0
   37988 WT1  7113 TIP3 H1   HT     0.417000        1.0080           0
   37989 WT1  7113 TIP3 H2   HT     0.417000        1.0080           0
   37990 WT1  7114 TIP3 OH2  OT    -0.834000       15.9994           0
   37991 WT1  7114 TIP3 H1   HT     0.417000        1.0080           0
   37992 WT1  7114 TIP3 H2   HT     0.417000        1.0080           0
   37993 WT1  7116 TIP3 OH2  OT    -0.834000       15.9994           0
   37994 WT1  7116 TIP3 H1   HT     0.417000        1.0080           0
   37995 WT1  7116 TIP3 H2   HT     0.417000        1.0080           0
   37996 WT1  7117 TIP3 OH2  OT    -0.834000       15.9994           0
   37997 WT1  7117 TIP3 H1   HT     0.417000        1.0080           0
   37998 WT1  7117 TIP3 H2   HT     0.417000        1.0080           0
   37999 WT1  7118 TIP3 OH2  OT    -0.834000       15.9994           0
   38000 WT1  7118 TIP3 H1   HT     0.417000        1.0080           0
   38001 WT1  7118 TIP3 H2   HT     0.417000        1.0080           0
   38002 WT1  7119 TIP3 OH2  OT    -0.834000       15.9994           0
   38003 WT1  7119 TIP3 H1   HT     0.417000        1.0080           0
   38004 WT1  7119 TIP3 H2   HT     0.417000        1.0080           0
   38005 WT1  7120 TIP3 OH2  OT    -0.834000       15.9994           0
   38006 WT1  7120 TIP3 H1   HT     0.417000        1.0080           0
   38007 WT1  7120 TIP3 H2   HT     0.417000        1.0080           0
   38008 WT1  7121 TIP3 OH2  OT    -0.834000       15.9994           0
   38009 WT1  7121 TIP3 H1   HT     0.417000        1.0080           0
   38010 WT1  7121 TIP3 H2   HT     0.417000        1.0080           0
   38011 WT1  7122 TIP3 OH2  OT    -0.834000       15.9994           0
   38012 WT1  7122 TIP3 H1   HT     0.417000        1.0080           0
   38013 WT1  7122 TIP3 H2   HT     0.417000        1.0080           0
   38014 WT1  7123 TIP3 OH2  OT    -0.834000       15.9994           0
   38015 WT1  7123 TIP3 H1   HT     0.417000        1.0080           0
   38016 WT1  7123 TIP3 H2   HT     0.417000        1.0080           0
   38017 WT1  7124 TIP3 OH2  OT    -0.834000       15.9994           0
   38018 WT1  7124 TIP3 H1   HT     0.417000        1.0080           0
   38019 WT1  7124 TIP3 H2   HT     0.417000        1.0080           0
   38020 WT1  7125 TIP3 OH2  OT    -0.834000       15.9994           0
   38021 WT1  7125 TIP3 H1   HT     0.417000        1.0080           0
   38022 WT1  7125 TIP3 H2   HT     0.417000        1.0080           0
   38023 WT1  7128 TIP3 OH2  OT    -0.834000       15.9994           0
   38024 WT1  7128 TIP3 H1   HT     0.417000        1.0080           0
   38025 WT1  7128 TIP3 H2   HT     0.417000        1.0080           0
   38026 WT1  7129 TIP3 OH2  OT    -0.834000       15.9994           0
   38027 WT1  7129 TIP3 H1   HT     0.417000        1.0080           0
   38028 WT1  7129 TIP3 H2   HT     0.417000        1.0080           0
   38029 WT1  7130 TIP3 OH2  OT    -0.834000       15.9994           0
   38030 WT1  7130 TIP3 H1   HT     0.417000        1.0080           0
   38031 WT1  7130 TIP3 H2   HT     0.417000        1.0080           0
   38032 WT1  7131 TIP3 OH2  OT    -0.834000       15.9994           0
   38033 WT1  7131 TIP3 H1   HT     0.417000        1.0080           0
   38034 WT1  7131 TIP3 H2   HT     0.417000        1.0080           0
   38035 WT1  7132 TIP3 OH2  OT    -0.834000       15.9994           0
   38036 WT1  7132 TIP3 H1   HT     0.417000        1.0080           0
   38037 WT1  7132 TIP3 H2   HT     0.417000        1.0080           0
   38038 WT1  7133 TIP3 OH2  OT    -0.834000       15.9994           0
   38039 WT1  7133 TIP3 H1   HT     0.417000        1.0080           0
   38040 WT1  7133 TIP3 H2   HT     0.417000        1.0080           0
   38041 WT1  7135 TIP3 OH2  OT    -0.834000       15.9994           0
   38042 WT1  7135 TIP3 H1   HT     0.417000        1.0080           0
   38043 WT1  7135 TIP3 H2   HT     0.417000        1.0080           0
   38044 WT1  7136 TIP3 OH2  OT    -0.834000       15.9994           0
   38045 WT1  7136 TIP3 H1   HT     0.417000        1.0080           0
   38046 WT1  7136 TIP3 H2   HT     0.417000        1.0080           0
   38047 WT1  7137 TIP3 OH2  OT    -0.834000       15.9994           0
   38048 WT1  7137 TIP3 H1   HT     0.417000        1.0080           0
   38049 WT1  7137 TIP3 H2   HT     0.417000        1.0080           0
   38050 WT1  7138 TIP3 OH2  OT    -0.834000       15.9994           0
   38051 WT1  7138 TIP3 H1   HT     0.417000        1.0080           0
   38052 WT1  7138 TIP3 H2   HT     0.417000        1.0080           0
   38053 WT1  7139 TIP3 OH2  OT    -0.834000       15.9994           0
   38054 WT1  7139 TIP3 H1   HT     0.417000        1.0080           0
   38055 WT1  7139 TIP3 H2   HT     0.417000        1.0080           0
   38056 WT1  7140 TIP3 OH2  OT    -0.834000       15.9994           0
   38057 WT1  7140 TIP3 H1   HT     0.417000        1.0080           0
   38058 WT1  7140 TIP3 H2   HT     0.417000        1.0080           0
   38059 WT1  7141 TIP3 OH2  OT    -0.834000       15.9994           0
   38060 WT1  7141 TIP3 H1   HT     0.417000        1.0080           0
   38061 WT1  7141 TIP3 H2   HT     0.417000        1.0080           0
   38062 WT1  7142 TIP3 OH2  OT    -0.834000       15.9994           0
   38063 WT1  7142 TIP3 H1   HT     0.417000        1.0080           0
   38064 WT1  7142 TIP3 H2   HT     0.417000        1.0080           0
   38065 WT1  7143 TIP3 OH2  OT    -0.834000       15.9994           0
   38066 WT1  7143 TIP3 H1   HT     0.417000        1.0080           0
   38067 WT1  7143 TIP3 H2   HT     0.417000        1.0080           0
   38068 WT1  7144 TIP3 OH2  OT    -0.834000       15.9994           0
   38069 WT1  7144 TIP3 H1   HT     0.417000        1.0080           0
   38070 WT1  7144 TIP3 H2   HT     0.417000        1.0080           0
   38071 WT1  7145 TIP3 OH2  OT    -0.834000       15.9994           0
   38072 WT1  7145 TIP3 H1   HT     0.417000        1.0080           0
   38073 WT1  7145 TIP3 H2   HT     0.417000        1.0080           0
   38074 WT1  7146 TIP3 OH2  OT    -0.834000       15.9994           0
   38075 WT1  7146 TIP3 H1   HT     0.417000        1.0080           0
   38076 WT1  7146 TIP3 H2   HT     0.417000        1.0080           0
   38077 WT1  7147 TIP3 OH2  OT    -0.834000       15.9994           0
   38078 WT1  7147 TIP3 H1   HT     0.417000        1.0080           0
   38079 WT1  7147 TIP3 H2   HT     0.417000        1.0080           0
   38080 WT1  7148 TIP3 OH2  OT    -0.834000       15.9994           0
   38081 WT1  7148 TIP3 H1   HT     0.417000        1.0080           0
   38082 WT1  7148 TIP3 H2   HT     0.417000        1.0080           0
   38083 WT1  7150 TIP3 OH2  OT    -0.834000       15.9994           0
   38084 WT1  7150 TIP3 H1   HT     0.417000        1.0080           0
   38085 WT1  7150 TIP3 H2   HT     0.417000        1.0080           0
   38086 WT1  7151 TIP3 OH2  OT    -0.834000       15.9994           0
   38087 WT1  7151 TIP3 H1   HT     0.417000        1.0080           0
   38088 WT1  7151 TIP3 H2   HT     0.417000        1.0080           0
   38089 WT1  7152 TIP3 OH2  OT    -0.834000       15.9994           0
   38090 WT1  7152 TIP3 H1   HT     0.417000        1.0080           0
   38091 WT1  7152 TIP3 H2   HT     0.417000        1.0080           0
   38092 WT1  7153 TIP3 OH2  OT    -0.834000       15.9994           0
   38093 WT1  7153 TIP3 H1   HT     0.417000        1.0080           0
   38094 WT1  7153 TIP3 H2   HT     0.417000        1.0080           0
   38095 WT1  7154 TIP3 OH2  OT    -0.834000       15.9994           0
   38096 WT1  7154 TIP3 H1   HT     0.417000        1.0080           0
   38097 WT1  7154 TIP3 H2   HT     0.417000        1.0080           0
   38098 WT1  7157 TIP3 OH2  OT    -0.834000       15.9994           0
   38099 WT1  7157 TIP3 H1   HT     0.417000        1.0080           0
   38100 WT1  7157 TIP3 H2   HT     0.417000        1.0080           0
   38101 WT1  7158 TIP3 OH2  OT    -0.834000       15.9994           0
   38102 WT1  7158 TIP3 H1   HT     0.417000        1.0080           0
   38103 WT1  7158 TIP3 H2   HT     0.417000        1.0080           0
   38104 WT1  7159 TIP3 OH2  OT    -0.834000       15.9994           0
   38105 WT1  7159 TIP3 H1   HT     0.417000        1.0080           0
   38106 WT1  7159 TIP3 H2   HT     0.417000        1.0080           0
   38107 WT1  7161 TIP3 OH2  OT    -0.834000       15.9994           0
   38108 WT1  7161 TIP3 H1   HT     0.417000        1.0080           0
   38109 WT1  7161 TIP3 H2   HT     0.417000        1.0080           0
   38110 WT1  7162 TIP3 OH2  OT    -0.834000       15.9994           0
   38111 WT1  7162 TIP3 H1   HT     0.417000        1.0080           0
   38112 WT1  7162 TIP3 H2   HT     0.417000        1.0080           0
   38113 WT1  7163 TIP3 OH2  OT    -0.834000       15.9994           0
   38114 WT1  7163 TIP3 H1   HT     0.417000        1.0080           0
   38115 WT1  7163 TIP3 H2   HT     0.417000        1.0080           0
   38116 WT1  7165 TIP3 OH2  OT    -0.834000       15.9994           0
   38117 WT1  7165 TIP3 H1   HT     0.417000        1.0080           0
   38118 WT1  7165 TIP3 H2   HT     0.417000        1.0080           0
   38119 WT1  7166 TIP3 OH2  OT    -0.834000       15.9994           0
   38120 WT1  7166 TIP3 H1   HT     0.417000        1.0080           0
   38121 WT1  7166 TIP3 H2   HT     0.417000        1.0080           0
   38122 WT1  7167 TIP3 OH2  OT    -0.834000       15.9994           0
   38123 WT1  7167 TIP3 H1   HT     0.417000        1.0080           0
   38124 WT1  7167 TIP3 H2   HT     0.417000        1.0080           0
   38125 WT1  7169 TIP3 OH2  OT    -0.834000       15.9994           0
   38126 WT1  7169 TIP3 H1   HT     0.417000        1.0080           0
   38127 WT1  7169 TIP3 H2   HT     0.417000        1.0080           0
   38128 WT1  7171 TIP3 OH2  OT    -0.834000       15.9994           0
   38129 WT1  7171 TIP3 H1   HT     0.417000        1.0080           0
   38130 WT1  7171 TIP3 H2   HT     0.417000        1.0080           0
   38131 WT1  7172 TIP3 OH2  OT    -0.834000       15.9994           0
   38132 WT1  7172 TIP3 H1   HT     0.417000        1.0080           0
   38133 WT1  7172 TIP3 H2   HT     0.417000        1.0080           0
   38134 WT1  7174 TIP3 OH2  OT    -0.834000       15.9994           0
   38135 WT1  7174 TIP3 H1   HT     0.417000        1.0080           0
   38136 WT1  7174 TIP3 H2   HT     0.417000        1.0080           0
   38137 WT1  7175 TIP3 OH2  OT    -0.834000       15.9994           0
   38138 WT1  7175 TIP3 H1   HT     0.417000        1.0080           0
   38139 WT1  7175 TIP3 H2   HT     0.417000        1.0080           0
   38140 WT1  7176 TIP3 OH2  OT    -0.834000       15.9994           0
   38141 WT1  7176 TIP3 H1   HT     0.417000        1.0080           0
   38142 WT1  7176 TIP3 H2   HT     0.417000        1.0080           0
   38143 WT1  7178 TIP3 OH2  OT    -0.834000       15.9994           0
   38144 WT1  7178 TIP3 H1   HT     0.417000        1.0080           0
   38145 WT1  7178 TIP3 H2   HT     0.417000        1.0080           0
   38146 WT1  7179 TIP3 OH2  OT    -0.834000       15.9994           0
   38147 WT1  7179 TIP3 H1   HT     0.417000        1.0080           0
   38148 WT1  7179 TIP3 H2   HT     0.417000        1.0080           0
   38149 WT1  7180 TIP3 OH2  OT    -0.834000       15.9994           0
   38150 WT1  7180 TIP3 H1   HT     0.417000        1.0080           0
   38151 WT1  7180 TIP3 H2   HT     0.417000        1.0080           0
   38152 WT1  7181 TIP3 OH2  OT    -0.834000       15.9994           0
   38153 WT1  7181 TIP3 H1   HT     0.417000        1.0080           0
   38154 WT1  7181 TIP3 H2   HT     0.417000        1.0080           0
   38155 WT1  7182 TIP3 OH2  OT    -0.834000       15.9994           0
   38156 WT1  7182 TIP3 H1   HT     0.417000        1.0080           0
   38157 WT1  7182 TIP3 H2   HT     0.417000        1.0080           0
   38158 WT1  7183 TIP3 OH2  OT    -0.834000       15.9994           0
   38159 WT1  7183 TIP3 H1   HT     0.417000        1.0080           0
   38160 WT1  7183 TIP3 H2   HT     0.417000        1.0080           0
   38161 WT1  7184 TIP3 OH2  OT    -0.834000       15.9994           0
   38162 WT1  7184 TIP3 H1   HT     0.417000        1.0080           0
   38163 WT1  7184 TIP3 H2   HT     0.417000        1.0080           0
   38164 WT1  7185 TIP3 OH2  OT    -0.834000       15.9994           0
   38165 WT1  7185 TIP3 H1   HT     0.417000        1.0080           0
   38166 WT1  7185 TIP3 H2   HT     0.417000        1.0080           0
   38167 WT1  7186 TIP3 OH2  OT    -0.834000       15.9994           0
   38168 WT1  7186 TIP3 H1   HT     0.417000        1.0080           0
   38169 WT1  7186 TIP3 H2   HT     0.417000        1.0080           0
   38170 WT1  7187 TIP3 OH2  OT    -0.834000       15.9994           0
   38171 WT1  7187 TIP3 H1   HT     0.417000        1.0080           0
   38172 WT1  7187 TIP3 H2   HT     0.417000        1.0080           0
   38173 WT1  7188 TIP3 OH2  OT    -0.834000       15.9994           0
   38174 WT1  7188 TIP3 H1   HT     0.417000        1.0080           0
   38175 WT1  7188 TIP3 H2   HT     0.417000        1.0080           0
   38176 WT1  7189 TIP3 OH2  OT    -0.834000       15.9994           0
   38177 WT1  7189 TIP3 H1   HT     0.417000        1.0080           0
   38178 WT1  7189 TIP3 H2   HT     0.417000        1.0080           0
   38179 WT1  7190 TIP3 OH2  OT    -0.834000       15.9994           0
   38180 WT1  7190 TIP3 H1   HT     0.417000        1.0080           0
   38181 WT1  7190 TIP3 H2   HT     0.417000        1.0080           0
   38182 WT1  7191 TIP3 OH2  OT    -0.834000       15.9994           0
   38183 WT1  7191 TIP3 H1   HT     0.417000        1.0080           0
   38184 WT1  7191 TIP3 H2   HT     0.417000        1.0080           0
   38185 WT1  7192 TIP3 OH2  OT    -0.834000       15.9994           0
   38186 WT1  7192 TIP3 H1   HT     0.417000        1.0080           0
   38187 WT1  7192 TIP3 H2   HT     0.417000        1.0080           0
   38188 WT1  7194 TIP3 OH2  OT    -0.834000       15.9994           0
   38189 WT1  7194 TIP3 H1   HT     0.417000        1.0080           0
   38190 WT1  7194 TIP3 H2   HT     0.417000        1.0080           0
   38191 WT1  7196 TIP3 OH2  OT    -0.834000       15.9994           0
   38192 WT1  7196 TIP3 H1   HT     0.417000        1.0080           0
   38193 WT1  7196 TIP3 H2   HT     0.417000        1.0080           0
   38194 WT1  7197 TIP3 OH2  OT    -0.834000       15.9994           0
   38195 WT1  7197 TIP3 H1   HT     0.417000        1.0080           0
   38196 WT1  7197 TIP3 H2   HT     0.417000        1.0080           0
   38197 WT1  7199 TIP3 OH2  OT    -0.834000       15.9994           0
   38198 WT1  7199 TIP3 H1   HT     0.417000        1.0080           0
   38199 WT1  7199 TIP3 H2   HT     0.417000        1.0080           0
   38200 WT1  7200 TIP3 OH2  OT    -0.834000       15.9994           0
   38201 WT1  7200 TIP3 H1   HT     0.417000        1.0080           0
   38202 WT1  7200 TIP3 H2   HT     0.417000        1.0080           0
   38203 WT1  7203 TIP3 OH2  OT    -0.834000       15.9994           0
   38204 WT1  7203 TIP3 H1   HT     0.417000        1.0080           0
   38205 WT1  7203 TIP3 H2   HT     0.417000        1.0080           0
   38206 WT1  7204 TIP3 OH2  OT    -0.834000       15.9994           0
   38207 WT1  7204 TIP3 H1   HT     0.417000        1.0080           0
   38208 WT1  7204 TIP3 H2   HT     0.417000        1.0080           0
   38209 WT1  7205 TIP3 OH2  OT    -0.834000       15.9994           0
   38210 WT1  7205 TIP3 H1   HT     0.417000        1.0080           0
   38211 WT1  7205 TIP3 H2   HT     0.417000        1.0080           0
   38212 WT1  7206 TIP3 OH2  OT    -0.834000       15.9994           0
   38213 WT1  7206 TIP3 H1   HT     0.417000        1.0080           0
   38214 WT1  7206 TIP3 H2   HT     0.417000        1.0080           0
   38215 WT1  7207 TIP3 OH2  OT    -0.834000       15.9994           0
   38216 WT1  7207 TIP3 H1   HT     0.417000        1.0080           0
   38217 WT1  7207 TIP3 H2   HT     0.417000        1.0080           0
   38218 WT1  7208 TIP3 OH2  OT    -0.834000       15.9994           0
   38219 WT1  7208 TIP3 H1   HT     0.417000        1.0080           0
   38220 WT1  7208 TIP3 H2   HT     0.417000        1.0080           0
   38221 WT1  7209 TIP3 OH2  OT    -0.834000       15.9994           0
   38222 WT1  7209 TIP3 H1   HT     0.417000        1.0080           0
   38223 WT1  7209 TIP3 H2   HT     0.417000        1.0080           0
   38224 WT1  7210 TIP3 OH2  OT    -0.834000       15.9994           0
   38225 WT1  7210 TIP3 H1   HT     0.417000        1.0080           0
   38226 WT1  7210 TIP3 H2   HT     0.417000        1.0080           0
   38227 WT1  7211 TIP3 OH2  OT    -0.834000       15.9994           0
   38228 WT1  7211 TIP3 H1   HT     0.417000        1.0080           0
   38229 WT1  7211 TIP3 H2   HT     0.417000        1.0080           0
   38230 WT1  7212 TIP3 OH2  OT    -0.834000       15.9994           0
   38231 WT1  7212 TIP3 H1   HT     0.417000        1.0080           0
   38232 WT1  7212 TIP3 H2   HT     0.417000        1.0080           0
   38233 WT1  7213 TIP3 OH2  OT    -0.834000       15.9994           0
   38234 WT1  7213 TIP3 H1   HT     0.417000        1.0080           0
   38235 WT1  7213 TIP3 H2   HT     0.417000        1.0080           0
   38236 WT1  7222 TIP3 OH2  OT    -0.834000       15.9994           0
   38237 WT1  7222 TIP3 H1   HT     0.417000        1.0080           0
   38238 WT1  7222 TIP3 H2   HT     0.417000        1.0080           0
   38239 WT1  7223 TIP3 OH2  OT    -0.834000       15.9994           0
   38240 WT1  7223 TIP3 H1   HT     0.417000        1.0080           0
   38241 WT1  7223 TIP3 H2   HT     0.417000        1.0080           0
   38242 WT1  7224 TIP3 OH2  OT    -0.834000       15.9994           0
   38243 WT1  7224 TIP3 H1   HT     0.417000        1.0080           0
   38244 WT1  7224 TIP3 H2   HT     0.417000        1.0080           0
   38245 WT1  7226 TIP3 OH2  OT    -0.834000       15.9994           0
   38246 WT1  7226 TIP3 H1   HT     0.417000        1.0080           0
   38247 WT1  7226 TIP3 H2   HT     0.417000        1.0080           0
   38248 WT1  7227 TIP3 OH2  OT    -0.834000       15.9994           0
   38249 WT1  7227 TIP3 H1   HT     0.417000        1.0080           0
   38250 WT1  7227 TIP3 H2   HT     0.417000        1.0080           0
   38251 WT1  7228 TIP3 OH2  OT    -0.834000       15.9994           0
   38252 WT1  7228 TIP3 H1   HT     0.417000        1.0080           0
   38253 WT1  7228 TIP3 H2   HT     0.417000        1.0080           0
   38254 WT1  7229 TIP3 OH2  OT    -0.834000       15.9994           0
   38255 WT1  7229 TIP3 H1   HT     0.417000        1.0080           0
   38256 WT1  7229 TIP3 H2   HT     0.417000        1.0080           0
   38257 WT1  7230 TIP3 OH2  OT    -0.834000       15.9994           0
   38258 WT1  7230 TIP3 H1   HT     0.417000        1.0080           0
   38259 WT1  7230 TIP3 H2   HT     0.417000        1.0080           0
   38260 WT1  7232 TIP3 OH2  OT    -0.834000       15.9994           0
   38261 WT1  7232 TIP3 H1   HT     0.417000        1.0080           0
   38262 WT1  7232 TIP3 H2   HT     0.417000        1.0080           0
   38263 WT1  7243 TIP3 OH2  OT    -0.834000       15.9994           0
   38264 WT1  7243 TIP3 H1   HT     0.417000        1.0080           0
   38265 WT1  7243 TIP3 H2   HT     0.417000        1.0080           0
   38266 WT1  7245 TIP3 OH2  OT    -0.834000       15.9994           0
   38267 WT1  7245 TIP3 H1   HT     0.417000        1.0080           0
   38268 WT1  7245 TIP3 H2   HT     0.417000        1.0080           0
   38269 WT1  7246 TIP3 OH2  OT    -0.834000       15.9994           0
   38270 WT1  7246 TIP3 H1   HT     0.417000        1.0080           0
   38271 WT1  7246 TIP3 H2   HT     0.417000        1.0080           0
   38272 WT1  7247 TIP3 OH2  OT    -0.834000       15.9994           0
   38273 WT1  7247 TIP3 H1   HT     0.417000        1.0080           0
   38274 WT1  7247 TIP3 H2   HT     0.417000        1.0080           0
   38275 WT1  7248 TIP3 OH2  OT    -0.834000       15.9994           0
   38276 WT1  7248 TIP3 H1   HT     0.417000        1.0080           0
   38277 WT1  7248 TIP3 H2   HT     0.417000        1.0080           0
   38278 WT1  7249 TIP3 OH2  OT    -0.834000       15.9994           0
   38279 WT1  7249 TIP3 H1   HT     0.417000        1.0080           0
   38280 WT1  7249 TIP3 H2   HT     0.417000        1.0080           0
   38281 WT1  7250 TIP3 OH2  OT    -0.834000       15.9994           0
   38282 WT1  7250 TIP3 H1   HT     0.417000        1.0080           0
   38283 WT1  7250 TIP3 H2   HT     0.417000        1.0080           0
   38284 WT1  7251 TIP3 OH2  OT    -0.834000       15.9994           0
   38285 WT1  7251 TIP3 H1   HT     0.417000        1.0080           0
   38286 WT1  7251 TIP3 H2   HT     0.417000        1.0080           0
   38287 WT1  7252 TIP3 OH2  OT    -0.834000       15.9994           0
   38288 WT1  7252 TIP3 H1   HT     0.417000        1.0080           0
   38289 WT1  7252 TIP3 H2   HT     0.417000        1.0080           0
   38290 WT1  7253 TIP3 OH2  OT    -0.834000       15.9994           0
   38291 WT1  7253 TIP3 H1   HT     0.417000        1.0080           0
   38292 WT1  7253 TIP3 H2   HT     0.417000        1.0080           0
   38293 WT1  7254 TIP3 OH2  OT    -0.834000       15.9994           0
   38294 WT1  7254 TIP3 H1   HT     0.417000        1.0080           0
   38295 WT1  7254 TIP3 H2   HT     0.417000        1.0080           0
   38296 WT1  7259 TIP3 OH2  OT    -0.834000       15.9994           0
   38297 WT1  7259 TIP3 H1   HT     0.417000        1.0080           0
   38298 WT1  7259 TIP3 H2   HT     0.417000        1.0080           0
   38299 WT1  7264 TIP3 OH2  OT    -0.834000       15.9994           0
   38300 WT1  7264 TIP3 H1   HT     0.417000        1.0080           0
   38301 WT1  7264 TIP3 H2   HT     0.417000        1.0080           0
   38302 WT1  7266 TIP3 OH2  OT    -0.834000       15.9994           0
   38303 WT1  7266 TIP3 H1   HT     0.417000        1.0080           0
   38304 WT1  7266 TIP3 H2   HT     0.417000        1.0080           0
   38305 WT1  7267 TIP3 OH2  OT    -0.834000       15.9994           0
   38306 WT1  7267 TIP3 H1   HT     0.417000        1.0080           0
   38307 WT1  7267 TIP3 H2   HT     0.417000        1.0080           0
   38308 WT1  7269 TIP3 OH2  OT    -0.834000       15.9994           0
   38309 WT1  7269 TIP3 H1   HT     0.417000        1.0080           0
   38310 WT1  7269 TIP3 H2   HT     0.417000        1.0080           0
   38311 WT1  7270 TIP3 OH2  OT    -0.834000       15.9994           0
   38312 WT1  7270 TIP3 H1   HT     0.417000        1.0080           0
   38313 WT1  7270 TIP3 H2   HT     0.417000        1.0080           0
   38314 WT1  7271 TIP3 OH2  OT    -0.834000       15.9994           0
   38315 WT1  7271 TIP3 H1   HT     0.417000        1.0080           0
   38316 WT1  7271 TIP3 H2   HT     0.417000        1.0080           0
   38317 WT1  7272 TIP3 OH2  OT    -0.834000       15.9994           0
   38318 WT1  7272 TIP3 H1   HT     0.417000        1.0080           0
   38319 WT1  7272 TIP3 H2   HT     0.417000        1.0080           0
   38320 WT1  7273 TIP3 OH2  OT    -0.834000       15.9994           0
   38321 WT1  7273 TIP3 H1   HT     0.417000        1.0080           0
   38322 WT1  7273 TIP3 H2   HT     0.417000        1.0080           0
   38323 WT1  7275 TIP3 OH2  OT    -0.834000       15.9994           0
   38324 WT1  7275 TIP3 H1   HT     0.417000        1.0080           0
   38325 WT1  7275 TIP3 H2   HT     0.417000        1.0080           0
   38326 WT1  7276 TIP3 OH2  OT    -0.834000       15.9994           0
   38327 WT1  7276 TIP3 H1   HT     0.417000        1.0080           0
   38328 WT1  7276 TIP3 H2   HT     0.417000        1.0080           0
   38329 WT1  7277 TIP3 OH2  OT    -0.834000       15.9994           0
   38330 WT1  7277 TIP3 H1   HT     0.417000        1.0080           0
   38331 WT1  7277 TIP3 H2   HT     0.417000        1.0080           0
   38332 WT1  7285 TIP3 OH2  OT    -0.834000       15.9994           0
   38333 WT1  7285 TIP3 H1   HT     0.417000        1.0080           0
   38334 WT1  7285 TIP3 H2   HT     0.417000        1.0080           0
   38335 WT1  7287 TIP3 OH2  OT    -0.834000       15.9994           0
   38336 WT1  7287 TIP3 H1   HT     0.417000        1.0080           0
   38337 WT1  7287 TIP3 H2   HT     0.417000        1.0080           0
   38338 WT1  7288 TIP3 OH2  OT    -0.834000       15.9994           0
   38339 WT1  7288 TIP3 H1   HT     0.417000        1.0080           0
   38340 WT1  7288 TIP3 H2   HT     0.417000        1.0080           0
   38341 WT1  7290 TIP3 OH2  OT    -0.834000       15.9994           0
   38342 WT1  7290 TIP3 H1   HT     0.417000        1.0080           0
   38343 WT1  7290 TIP3 H2   HT     0.417000        1.0080           0
   38344 WT1  7292 TIP3 OH2  OT    -0.834000       15.9994           0
   38345 WT1  7292 TIP3 H1   HT     0.417000        1.0080           0
   38346 WT1  7292 TIP3 H2   HT     0.417000        1.0080           0
   38347 WT1  7293 TIP3 OH2  OT    -0.834000       15.9994           0
   38348 WT1  7293 TIP3 H1   HT     0.417000        1.0080           0
   38349 WT1  7293 TIP3 H2   HT     0.417000        1.0080           0
   38350 WT1  7294 TIP3 OH2  OT    -0.834000       15.9994           0
   38351 WT1  7294 TIP3 H1   HT     0.417000        1.0080           0
   38352 WT1  7294 TIP3 H2   HT     0.417000        1.0080           0
   38353 WT1  7295 TIP3 OH2  OT    -0.834000       15.9994           0
   38354 WT1  7295 TIP3 H1   HT     0.417000        1.0080           0
   38355 WT1  7295 TIP3 H2   HT     0.417000        1.0080           0
   38356 WT1  7297 TIP3 OH2  OT    -0.834000       15.9994           0
   38357 WT1  7297 TIP3 H1   HT     0.417000        1.0080           0
   38358 WT1  7297 TIP3 H2   HT     0.417000        1.0080           0
   38359 WT1  7299 TIP3 OH2  OT    -0.834000       15.9994           0
   38360 WT1  7299 TIP3 H1   HT     0.417000        1.0080           0
   38361 WT1  7299 TIP3 H2   HT     0.417000        1.0080           0
   38362 WT1  7301 TIP3 OH2  OT    -0.834000       15.9994           0
   38363 WT1  7301 TIP3 H1   HT     0.417000        1.0080           0
   38364 WT1  7301 TIP3 H2   HT     0.417000        1.0080           0
   38365 WT1  7307 TIP3 OH2  OT    -0.834000       15.9994           0
   38366 WT1  7307 TIP3 H1   HT     0.417000        1.0080           0
   38367 WT1  7307 TIP3 H2   HT     0.417000        1.0080           0
   38368 WT1  7310 TIP3 OH2  OT    -0.834000       15.9994           0
   38369 WT1  7310 TIP3 H1   HT     0.417000        1.0080           0
   38370 WT1  7310 TIP3 H2   HT     0.417000        1.0080           0
   38371 WT1  7311 TIP3 OH2  OT    -0.834000       15.9994           0
   38372 WT1  7311 TIP3 H1   HT     0.417000        1.0080           0
   38373 WT1  7311 TIP3 H2   HT     0.417000        1.0080           0
   38374 WT1  7312 TIP3 OH2  OT    -0.834000       15.9994           0
   38375 WT1  7312 TIP3 H1   HT     0.417000        1.0080           0
   38376 WT1  7312 TIP3 H2   HT     0.417000        1.0080           0
   38377 WT1  7313 TIP3 OH2  OT    -0.834000       15.9994           0
   38378 WT1  7313 TIP3 H1   HT     0.417000        1.0080           0
   38379 WT1  7313 TIP3 H2   HT     0.417000        1.0080           0
   38380 WT1  7314 TIP3 OH2  OT    -0.834000       15.9994           0
   38381 WT1  7314 TIP3 H1   HT     0.417000        1.0080           0
   38382 WT1  7314 TIP3 H2   HT     0.417000        1.0080           0
   38383 WT1  7315 TIP3 OH2  OT    -0.834000       15.9994           0
   38384 WT1  7315 TIP3 H1   HT     0.417000        1.0080           0
   38385 WT1  7315 TIP3 H2   HT     0.417000        1.0080           0
   38386 WT1  7319 TIP3 OH2  OT    -0.834000       15.9994           0
   38387 WT1  7319 TIP3 H1   HT     0.417000        1.0080           0
   38388 WT1  7319 TIP3 H2   HT     0.417000        1.0080           0
   38389 WT1  7328 TIP3 OH2  OT    -0.834000       15.9994           0
   38390 WT1  7328 TIP3 H1   HT     0.417000        1.0080           0
   38391 WT1  7328 TIP3 H2   HT     0.417000        1.0080           0
   38392 WT1  7330 TIP3 OH2  OT    -0.834000       15.9994           0
   38393 WT1  7330 TIP3 H1   HT     0.417000        1.0080           0
   38394 WT1  7330 TIP3 H2   HT     0.417000        1.0080           0
   38395 WT1  7331 TIP3 OH2  OT    -0.834000       15.9994           0
   38396 WT1  7331 TIP3 H1   HT     0.417000        1.0080           0
   38397 WT1  7331 TIP3 H2   HT     0.417000        1.0080           0
   38398 WT1  7333 TIP3 OH2  OT    -0.834000       15.9994           0
   38399 WT1  7333 TIP3 H1   HT     0.417000        1.0080           0
   38400 WT1  7333 TIP3 H2   HT     0.417000        1.0080           0
   38401 WT1  7334 TIP3 OH2  OT    -0.834000       15.9994           0
   38402 WT1  7334 TIP3 H1   HT     0.417000        1.0080           0
   38403 WT1  7334 TIP3 H2   HT     0.417000        1.0080           0
   38404 WT1  7335 TIP3 OH2  OT    -0.834000       15.9994           0
   38405 WT1  7335 TIP3 H1   HT     0.417000        1.0080           0
   38406 WT1  7335 TIP3 H2   HT     0.417000        1.0080           0
   38407 WT1  7336 TIP3 OH2  OT    -0.834000       15.9994           0
   38408 WT1  7336 TIP3 H1   HT     0.417000        1.0080           0
   38409 WT1  7336 TIP3 H2   HT     0.417000        1.0080           0
   38410 WT1  7337 TIP3 OH2  OT    -0.834000       15.9994           0
   38411 WT1  7337 TIP3 H1   HT     0.417000        1.0080           0
   38412 WT1  7337 TIP3 H2   HT     0.417000        1.0080           0
   38413 WT1  7339 TIP3 OH2  OT    -0.834000       15.9994           0
   38414 WT1  7339 TIP3 H1   HT     0.417000        1.0080           0
   38415 WT1  7339 TIP3 H2   HT     0.417000        1.0080           0
   38416 WT1  7347 TIP3 OH2  OT    -0.834000       15.9994           0
   38417 WT1  7347 TIP3 H1   HT     0.417000        1.0080           0
   38418 WT1  7347 TIP3 H2   HT     0.417000        1.0080           0
   38419 WT1  7350 TIP3 OH2  OT    -0.834000       15.9994           0
   38420 WT1  7350 TIP3 H1   HT     0.417000        1.0080           0
   38421 WT1  7350 TIP3 H2   HT     0.417000        1.0080           0
   38422 WT1  7351 TIP3 OH2  OT    -0.834000       15.9994           0
   38423 WT1  7351 TIP3 H1   HT     0.417000        1.0080           0
   38424 WT1  7351 TIP3 H2   HT     0.417000        1.0080           0
   38425 WT1  7352 TIP3 OH2  OT    -0.834000       15.9994           0
   38426 WT1  7352 TIP3 H1   HT     0.417000        1.0080           0
   38427 WT1  7352 TIP3 H2   HT     0.417000        1.0080           0
   38428 WT1  7353 TIP3 OH2  OT    -0.834000       15.9994           0
   38429 WT1  7353 TIP3 H1   HT     0.417000        1.0080           0
   38430 WT1  7353 TIP3 H2   HT     0.417000        1.0080           0
   38431 WT1  7354 TIP3 OH2  OT    -0.834000       15.9994           0
   38432 WT1  7354 TIP3 H1   HT     0.417000        1.0080           0
   38433 WT1  7354 TIP3 H2   HT     0.417000        1.0080           0
   38434 WT1  7355 TIP3 OH2  OT    -0.834000       15.9994           0
   38435 WT1  7355 TIP3 H1   HT     0.417000        1.0080           0
   38436 WT1  7355 TIP3 H2   HT     0.417000        1.0080           0
   38437 WT1  7357 TIP3 OH2  OT    -0.834000       15.9994           0
   38438 WT1  7357 TIP3 H1   HT     0.417000        1.0080           0
   38439 WT1  7357 TIP3 H2   HT     0.417000        1.0080           0
   38440 WT1  7358 TIP3 OH2  OT    -0.834000       15.9994           0
   38441 WT1  7358 TIP3 H1   HT     0.417000        1.0080           0
   38442 WT1  7358 TIP3 H2   HT     0.417000        1.0080           0
   38443 WT1  7360 TIP3 OH2  OT    -0.834000       15.9994           0
   38444 WT1  7360 TIP3 H1   HT     0.417000        1.0080           0
   38445 WT1  7360 TIP3 H2   HT     0.417000        1.0080           0
   38446 WT1  7370 TIP3 OH2  OT    -0.834000       15.9994           0
   38447 WT1  7370 TIP3 H1   HT     0.417000        1.0080           0
   38448 WT1  7370 TIP3 H2   HT     0.417000        1.0080           0
   38449 WT1  7371 TIP3 OH2  OT    -0.834000       15.9994           0
   38450 WT1  7371 TIP3 H1   HT     0.417000        1.0080           0
   38451 WT1  7371 TIP3 H2   HT     0.417000        1.0080           0
   38452 WT1  7374 TIP3 OH2  OT    -0.834000       15.9994           0
   38453 WT1  7374 TIP3 H1   HT     0.417000        1.0080           0
   38454 WT1  7374 TIP3 H2   HT     0.417000        1.0080           0
   38455 WT1  7375 TIP3 OH2  OT    -0.834000       15.9994           0
   38456 WT1  7375 TIP3 H1   HT     0.417000        1.0080           0
   38457 WT1  7375 TIP3 H2   HT     0.417000        1.0080           0
   38458 WT1  7376 TIP3 OH2  OT    -0.834000       15.9994           0
   38459 WT1  7376 TIP3 H1   HT     0.417000        1.0080           0
   38460 WT1  7376 TIP3 H2   HT     0.417000        1.0080           0
   38461 WT1  7377 TIP3 OH2  OT    -0.834000       15.9994           0
   38462 WT1  7377 TIP3 H1   HT     0.417000        1.0080           0
   38463 WT1  7377 TIP3 H2   HT     0.417000        1.0080           0
   38464 WT1  7378 TIP3 OH2  OT    -0.834000       15.9994           0
   38465 WT1  7378 TIP3 H1   HT     0.417000        1.0080           0
   38466 WT1  7378 TIP3 H2   HT     0.417000        1.0080           0
   38467 WT1  7379 TIP3 OH2  OT    -0.834000       15.9994           0
   38468 WT1  7379 TIP3 H1   HT     0.417000        1.0080           0
   38469 WT1  7379 TIP3 H2   HT     0.417000        1.0080           0
   38470 WT1  7380 TIP3 OH2  OT    -0.834000       15.9994           0
   38471 WT1  7380 TIP3 H1   HT     0.417000        1.0080           0
   38472 WT1  7380 TIP3 H2   HT     0.417000        1.0080           0
   38473 WT1  7381 TIP3 OH2  OT    -0.834000       15.9994           0
   38474 WT1  7381 TIP3 H1   HT     0.417000        1.0080           0
   38475 WT1  7381 TIP3 H2   HT     0.417000        1.0080           0
   38476 WT1  7382 TIP3 OH2  OT    -0.834000       15.9994           0
   38477 WT1  7382 TIP3 H1   HT     0.417000        1.0080           0
   38478 WT1  7382 TIP3 H2   HT     0.417000        1.0080           0
   38479 WT1  7383 TIP3 OH2  OT    -0.834000       15.9994           0
   38480 WT1  7383 TIP3 H1   HT     0.417000        1.0080           0
   38481 WT1  7383 TIP3 H2   HT     0.417000        1.0080           0
   38482 WT1  7393 TIP3 OH2  OT    -0.834000       15.9994           0
   38483 WT1  7393 TIP3 H1   HT     0.417000        1.0080           0
   38484 WT1  7393 TIP3 H2   HT     0.417000        1.0080           0
   38485 WT1  7395 TIP3 OH2  OT    -0.834000       15.9994           0
   38486 WT1  7395 TIP3 H1   HT     0.417000        1.0080           0
   38487 WT1  7395 TIP3 H2   HT     0.417000        1.0080           0
   38488 WT1  7396 TIP3 OH2  OT    -0.834000       15.9994           0
   38489 WT1  7396 TIP3 H1   HT     0.417000        1.0080           0
   38490 WT1  7396 TIP3 H2   HT     0.417000        1.0080           0
   38491 WT1  7397 TIP3 OH2  OT    -0.834000       15.9994           0
   38492 WT1  7397 TIP3 H1   HT     0.417000        1.0080           0
   38493 WT1  7397 TIP3 H2   HT     0.417000        1.0080           0
   38494 WT1  7398 TIP3 OH2  OT    -0.834000       15.9994           0
   38495 WT1  7398 TIP3 H1   HT     0.417000        1.0080           0
   38496 WT1  7398 TIP3 H2   HT     0.417000        1.0080           0
   38497 WT1  7399 TIP3 OH2  OT    -0.834000       15.9994           0
   38498 WT1  7399 TIP3 H1   HT     0.417000        1.0080           0
   38499 WT1  7399 TIP3 H2   HT     0.417000        1.0080           0
   38500 WT1  7400 TIP3 OH2  OT    -0.834000       15.9994           0
   38501 WT1  7400 TIP3 H1   HT     0.417000        1.0080           0
   38502 WT1  7400 TIP3 H2   HT     0.417000        1.0080           0
   38503 WT1  7403 TIP3 OH2  OT    -0.834000       15.9994           0
   38504 WT1  7403 TIP3 H1   HT     0.417000        1.0080           0
   38505 WT1  7403 TIP3 H2   HT     0.417000        1.0080           0
   38506 WT1  7404 TIP3 OH2  OT    -0.834000       15.9994           0
   38507 WT1  7404 TIP3 H1   HT     0.417000        1.0080           0
   38508 WT1  7404 TIP3 H2   HT     0.417000        1.0080           0
   38509 WT1  7407 TIP3 OH2  OT    -0.834000       15.9994           0
   38510 WT1  7407 TIP3 H1   HT     0.417000        1.0080           0
   38511 WT1  7407 TIP3 H2   HT     0.417000        1.0080           0
   38512 WT1  7408 TIP3 OH2  OT    -0.834000       15.9994           0
   38513 WT1  7408 TIP3 H1   HT     0.417000        1.0080           0
   38514 WT1  7408 TIP3 H2   HT     0.417000        1.0080           0
   38515 WT1  7409 TIP3 OH2  OT    -0.834000       15.9994           0
   38516 WT1  7409 TIP3 H1   HT     0.417000        1.0080           0
   38517 WT1  7409 TIP3 H2   HT     0.417000        1.0080           0
   38518 WT1  7410 TIP3 OH2  OT    -0.834000       15.9994           0
   38519 WT1  7410 TIP3 H1   HT     0.417000        1.0080           0
   38520 WT1  7410 TIP3 H2   HT     0.417000        1.0080           0
   38521 WT1  7412 TIP3 OH2  OT    -0.834000       15.9994           0
   38522 WT1  7412 TIP3 H1   HT     0.417000        1.0080           0
   38523 WT1  7412 TIP3 H2   HT     0.417000        1.0080           0
   38524 WT1  7413 TIP3 OH2  OT    -0.834000       15.9994           0
   38525 WT1  7413 TIP3 H1   HT     0.417000        1.0080           0
   38526 WT1  7413 TIP3 H2   HT     0.417000        1.0080           0
   38527 WT1  7414 TIP3 OH2  OT    -0.834000       15.9994           0
   38528 WT1  7414 TIP3 H1   HT     0.417000        1.0080           0
   38529 WT1  7414 TIP3 H2   HT     0.417000        1.0080           0
   38530 WT1  7415 TIP3 OH2  OT    -0.834000       15.9994           0
   38531 WT1  7415 TIP3 H1   HT     0.417000        1.0080           0
   38532 WT1  7415 TIP3 H2   HT     0.417000        1.0080           0
   38533 WT1  7416 TIP3 OH2  OT    -0.834000       15.9994           0
   38534 WT1  7416 TIP3 H1   HT     0.417000        1.0080           0
   38535 WT1  7416 TIP3 H2   HT     0.417000        1.0080           0
   38536 WT1  7417 TIP3 OH2  OT    -0.834000       15.9994           0
   38537 WT1  7417 TIP3 H1   HT     0.417000        1.0080           0
   38538 WT1  7417 TIP3 H2   HT     0.417000        1.0080           0
   38539 WT1  7418 TIP3 OH2  OT    -0.834000       15.9994           0
   38540 WT1  7418 TIP3 H1   HT     0.417000        1.0080           0
   38541 WT1  7418 TIP3 H2   HT     0.417000        1.0080           0
   38542 WT1  7419 TIP3 OH2  OT    -0.834000       15.9994           0
   38543 WT1  7419 TIP3 H1   HT     0.417000        1.0080           0
   38544 WT1  7419 TIP3 H2   HT     0.417000        1.0080           0
   38545 WT1  7420 TIP3 OH2  OT    -0.834000       15.9994           0
   38546 WT1  7420 TIP3 H1   HT     0.417000        1.0080           0
   38547 WT1  7420 TIP3 H2   HT     0.417000        1.0080           0
   38548 WT1  7423 TIP3 OH2  OT    -0.834000       15.9994           0
   38549 WT1  7423 TIP3 H1   HT     0.417000        1.0080           0
   38550 WT1  7423 TIP3 H2   HT     0.417000        1.0080           0
   38551 WT1  7424 TIP3 OH2  OT    -0.834000       15.9994           0
   38552 WT1  7424 TIP3 H1   HT     0.417000        1.0080           0
   38553 WT1  7424 TIP3 H2   HT     0.417000        1.0080           0
   38554 WT1  7425 TIP3 OH2  OT    -0.834000       15.9994           0
   38555 WT1  7425 TIP3 H1   HT     0.417000        1.0080           0
   38556 WT1  7425 TIP3 H2   HT     0.417000        1.0080           0
   38557 WT1  7427 TIP3 OH2  OT    -0.834000       15.9994           0
   38558 WT1  7427 TIP3 H1   HT     0.417000        1.0080           0
   38559 WT1  7427 TIP3 H2   HT     0.417000        1.0080           0
   38560 WT1  7431 TIP3 OH2  OT    -0.834000       15.9994           0
   38561 WT1  7431 TIP3 H1   HT     0.417000        1.0080           0
   38562 WT1  7431 TIP3 H2   HT     0.417000        1.0080           0
   38563 WT1  7433 TIP3 OH2  OT    -0.834000       15.9994           0
   38564 WT1  7433 TIP3 H1   HT     0.417000        1.0080           0
   38565 WT1  7433 TIP3 H2   HT     0.417000        1.0080           0
   38566 WT1  7434 TIP3 OH2  OT    -0.834000       15.9994           0
   38567 WT1  7434 TIP3 H1   HT     0.417000        1.0080           0
   38568 WT1  7434 TIP3 H2   HT     0.417000        1.0080           0
   38569 WT1  7435 TIP3 OH2  OT    -0.834000       15.9994           0
   38570 WT1  7435 TIP3 H1   HT     0.417000        1.0080           0
   38571 WT1  7435 TIP3 H2   HT     0.417000        1.0080           0
   38572 WT1  7436 TIP3 OH2  OT    -0.834000       15.9994           0
   38573 WT1  7436 TIP3 H1   HT     0.417000        1.0080           0
   38574 WT1  7436 TIP3 H2   HT     0.417000        1.0080           0
   38575 WT1  7437 TIP3 OH2  OT    -0.834000       15.9994           0
   38576 WT1  7437 TIP3 H1   HT     0.417000        1.0080           0
   38577 WT1  7437 TIP3 H2   HT     0.417000        1.0080           0
   38578 WT1  7438 TIP3 OH2  OT    -0.834000       15.9994           0
   38579 WT1  7438 TIP3 H1   HT     0.417000        1.0080           0
   38580 WT1  7438 TIP3 H2   HT     0.417000        1.0080           0
   38581 WT1  7439 TIP3 OH2  OT    -0.834000       15.9994           0
   38582 WT1  7439 TIP3 H1   HT     0.417000        1.0080           0
   38583 WT1  7439 TIP3 H2   HT     0.417000        1.0080           0
   38584 WT1  7440 TIP3 OH2  OT    -0.834000       15.9994           0
   38585 WT1  7440 TIP3 H1   HT     0.417000        1.0080           0
   38586 WT1  7440 TIP3 H2   HT     0.417000        1.0080           0
   38587 WT1  7441 TIP3 OH2  OT    -0.834000       15.9994           0
   38588 WT1  7441 TIP3 H1   HT     0.417000        1.0080           0
   38589 WT1  7441 TIP3 H2   HT     0.417000        1.0080           0
   38590 WT1  7445 TIP3 OH2  OT    -0.834000       15.9994           0
   38591 WT1  7445 TIP3 H1   HT     0.417000        1.0080           0
   38592 WT1  7445 TIP3 H2   HT     0.417000        1.0080           0
   38593 WT1  7447 TIP3 OH2  OT    -0.834000       15.9994           0
   38594 WT1  7447 TIP3 H1   HT     0.417000        1.0080           0
   38595 WT1  7447 TIP3 H2   HT     0.417000        1.0080           0
   38596 WT1  7449 TIP3 OH2  OT    -0.834000       15.9994           0
   38597 WT1  7449 TIP3 H1   HT     0.417000        1.0080           0
   38598 WT1  7449 TIP3 H2   HT     0.417000        1.0080           0
   38599 WT1  7451 TIP3 OH2  OT    -0.834000       15.9994           0
   38600 WT1  7451 TIP3 H1   HT     0.417000        1.0080           0
   38601 WT1  7451 TIP3 H2   HT     0.417000        1.0080           0
   38602 WT1  7452 TIP3 OH2  OT    -0.834000       15.9994           0
   38603 WT1  7452 TIP3 H1   HT     0.417000        1.0080           0
   38604 WT1  7452 TIP3 H2   HT     0.417000        1.0080           0
   38605 WT1  7454 TIP3 OH2  OT    -0.834000       15.9994           0
   38606 WT1  7454 TIP3 H1   HT     0.417000        1.0080           0
   38607 WT1  7454 TIP3 H2   HT     0.417000        1.0080           0
   38608 WT1  7455 TIP3 OH2  OT    -0.834000       15.9994           0
   38609 WT1  7455 TIP3 H1   HT     0.417000        1.0080           0
   38610 WT1  7455 TIP3 H2   HT     0.417000        1.0080           0
   38611 WT1  7456 TIP3 OH2  OT    -0.834000       15.9994           0
   38612 WT1  7456 TIP3 H1   HT     0.417000        1.0080           0
   38613 WT1  7456 TIP3 H2   HT     0.417000        1.0080           0
   38614 WT1  7457 TIP3 OH2  OT    -0.834000       15.9994           0
   38615 WT1  7457 TIP3 H1   HT     0.417000        1.0080           0
   38616 WT1  7457 TIP3 H2   HT     0.417000        1.0080           0
   38617 WT1  7458 TIP3 OH2  OT    -0.834000       15.9994           0
   38618 WT1  7458 TIP3 H1   HT     0.417000        1.0080           0
   38619 WT1  7458 TIP3 H2   HT     0.417000        1.0080           0
   38620 WT1  7459 TIP3 OH2  OT    -0.834000       15.9994           0
   38621 WT1  7459 TIP3 H1   HT     0.417000        1.0080           0
   38622 WT1  7459 TIP3 H2   HT     0.417000        1.0080           0
   38623 WT1  7460 TIP3 OH2  OT    -0.834000       15.9994           0
   38624 WT1  7460 TIP3 H1   HT     0.417000        1.0080           0
   38625 WT1  7460 TIP3 H2   HT     0.417000        1.0080           0
   38626 WT1  7461 TIP3 OH2  OT    -0.834000       15.9994           0
   38627 WT1  7461 TIP3 H1   HT     0.417000        1.0080           0
   38628 WT1  7461 TIP3 H2   HT     0.417000        1.0080           0
   38629 WT1  7462 TIP3 OH2  OT    -0.834000       15.9994           0
   38630 WT1  7462 TIP3 H1   HT     0.417000        1.0080           0
   38631 WT1  7462 TIP3 H2   HT     0.417000        1.0080           0
   38632 WT1  7464 TIP3 OH2  OT    -0.834000       15.9994           0
   38633 WT1  7464 TIP3 H1   HT     0.417000        1.0080           0
   38634 WT1  7464 TIP3 H2   HT     0.417000        1.0080           0
   38635 WT1  7465 TIP3 OH2  OT    -0.834000       15.9994           0
   38636 WT1  7465 TIP3 H1   HT     0.417000        1.0080           0
   38637 WT1  7465 TIP3 H2   HT     0.417000        1.0080           0
   38638 WT1  7466 TIP3 OH2  OT    -0.834000       15.9994           0
   38639 WT1  7466 TIP3 H1   HT     0.417000        1.0080           0
   38640 WT1  7466 TIP3 H2   HT     0.417000        1.0080           0
   38641 WT1  7467 TIP3 OH2  OT    -0.834000       15.9994           0
   38642 WT1  7467 TIP3 H1   HT     0.417000        1.0080           0
   38643 WT1  7467 TIP3 H2   HT     0.417000        1.0080           0
   38644 WT1  7469 TIP3 OH2  OT    -0.834000       15.9994           0
   38645 WT1  7469 TIP3 H1   HT     0.417000        1.0080           0
   38646 WT1  7469 TIP3 H2   HT     0.417000        1.0080           0
   38647 WT1  7471 TIP3 OH2  OT    -0.834000       15.9994           0
   38648 WT1  7471 TIP3 H1   HT     0.417000        1.0080           0
   38649 WT1  7471 TIP3 H2   HT     0.417000        1.0080           0
   38650 WT1  7472 TIP3 OH2  OT    -0.834000       15.9994           0
   38651 WT1  7472 TIP3 H1   HT     0.417000        1.0080           0
   38652 WT1  7472 TIP3 H2   HT     0.417000        1.0080           0
   38653 WT1  7473 TIP3 OH2  OT    -0.834000       15.9994           0
   38654 WT1  7473 TIP3 H1   HT     0.417000        1.0080           0
   38655 WT1  7473 TIP3 H2   HT     0.417000        1.0080           0
   38656 WT1  7474 TIP3 OH2  OT    -0.834000       15.9994           0
   38657 WT1  7474 TIP3 H1   HT     0.417000        1.0080           0
   38658 WT1  7474 TIP3 H2   HT     0.417000        1.0080           0
   38659 WT1  7475 TIP3 OH2  OT    -0.834000       15.9994           0
   38660 WT1  7475 TIP3 H1   HT     0.417000        1.0080           0
   38661 WT1  7475 TIP3 H2   HT     0.417000        1.0080           0
   38662 WT1  7476 TIP3 OH2  OT    -0.834000       15.9994           0
   38663 WT1  7476 TIP3 H1   HT     0.417000        1.0080           0
   38664 WT1  7476 TIP3 H2   HT     0.417000        1.0080           0
   38665 WT1  7477 TIP3 OH2  OT    -0.834000       15.9994           0
   38666 WT1  7477 TIP3 H1   HT     0.417000        1.0080           0
   38667 WT1  7477 TIP3 H2   HT     0.417000        1.0080           0
   38668 WT1  7478 TIP3 OH2  OT    -0.834000       15.9994           0
   38669 WT1  7478 TIP3 H1   HT     0.417000        1.0080           0
   38670 WT1  7478 TIP3 H2   HT     0.417000        1.0080           0
   38671 WT1  7479 TIP3 OH2  OT    -0.834000       15.9994           0
   38672 WT1  7479 TIP3 H1   HT     0.417000        1.0080           0
   38673 WT1  7479 TIP3 H2   HT     0.417000        1.0080           0
   38674 WT1  7480 TIP3 OH2  OT    -0.834000       15.9994           0
   38675 WT1  7480 TIP3 H1   HT     0.417000        1.0080           0
   38676 WT1  7480 TIP3 H2   HT     0.417000        1.0080           0
   38677 WT1  7481 TIP3 OH2  OT    -0.834000       15.9994           0
   38678 WT1  7481 TIP3 H1   HT     0.417000        1.0080           0
   38679 WT1  7481 TIP3 H2   HT     0.417000        1.0080           0
   38680 WT1  7482 TIP3 OH2  OT    -0.834000       15.9994           0
   38681 WT1  7482 TIP3 H1   HT     0.417000        1.0080           0
   38682 WT1  7482 TIP3 H2   HT     0.417000        1.0080           0
   38683 WT1  7483 TIP3 OH2  OT    -0.834000       15.9994           0
   38684 WT1  7483 TIP3 H1   HT     0.417000        1.0080           0
   38685 WT1  7483 TIP3 H2   HT     0.417000        1.0080           0
   38686 WT1  7484 TIP3 OH2  OT    -0.834000       15.9994           0
   38687 WT1  7484 TIP3 H1   HT     0.417000        1.0080           0
   38688 WT1  7484 TIP3 H2   HT     0.417000        1.0080           0
   38689 WT1  7485 TIP3 OH2  OT    -0.834000       15.9994           0
   38690 WT1  7485 TIP3 H1   HT     0.417000        1.0080           0
   38691 WT1  7485 TIP3 H2   HT     0.417000        1.0080           0
   38692 WT1  7486 TIP3 OH2  OT    -0.834000       15.9994           0
   38693 WT1  7486 TIP3 H1   HT     0.417000        1.0080           0
   38694 WT1  7486 TIP3 H2   HT     0.417000        1.0080           0
   38695 WT1  7488 TIP3 OH2  OT    -0.834000       15.9994           0
   38696 WT1  7488 TIP3 H1   HT     0.417000        1.0080           0
   38697 WT1  7488 TIP3 H2   HT     0.417000        1.0080           0
   38698 WT1  7489 TIP3 OH2  OT    -0.834000       15.9994           0
   38699 WT1  7489 TIP3 H1   HT     0.417000        1.0080           0
   38700 WT1  7489 TIP3 H2   HT     0.417000        1.0080           0
   38701 WT1  7490 TIP3 OH2  OT    -0.834000       15.9994           0
   38702 WT1  7490 TIP3 H1   HT     0.417000        1.0080           0
   38703 WT1  7490 TIP3 H2   HT     0.417000        1.0080           0
   38704 WT1  7492 TIP3 OH2  OT    -0.834000       15.9994           0
   38705 WT1  7492 TIP3 H1   HT     0.417000        1.0080           0
   38706 WT1  7492 TIP3 H2   HT     0.417000        1.0080           0
   38707 WT1  7493 TIP3 OH2  OT    -0.834000       15.9994           0
   38708 WT1  7493 TIP3 H1   HT     0.417000        1.0080           0
   38709 WT1  7493 TIP3 H2   HT     0.417000        1.0080           0
   38710 WT1  7494 TIP3 OH2  OT    -0.834000       15.9994           0
   38711 WT1  7494 TIP3 H1   HT     0.417000        1.0080           0
   38712 WT1  7494 TIP3 H2   HT     0.417000        1.0080           0
   38713 WT1  7495 TIP3 OH2  OT    -0.834000       15.9994           0
   38714 WT1  7495 TIP3 H1   HT     0.417000        1.0080           0
   38715 WT1  7495 TIP3 H2   HT     0.417000        1.0080           0
   38716 WT1  7496 TIP3 OH2  OT    -0.834000       15.9994           0
   38717 WT1  7496 TIP3 H1   HT     0.417000        1.0080           0
   38718 WT1  7496 TIP3 H2   HT     0.417000        1.0080           0
   38719 WT1  7497 TIP3 OH2  OT    -0.834000       15.9994           0
   38720 WT1  7497 TIP3 H1   HT     0.417000        1.0080           0
   38721 WT1  7497 TIP3 H2   HT     0.417000        1.0080           0
   38722 WT1  7498 TIP3 OH2  OT    -0.834000       15.9994           0
   38723 WT1  7498 TIP3 H1   HT     0.417000        1.0080           0
   38724 WT1  7498 TIP3 H2   HT     0.417000        1.0080           0
   38725 WT1  7499 TIP3 OH2  OT    -0.834000       15.9994           0
   38726 WT1  7499 TIP3 H1   HT     0.417000        1.0080           0
   38727 WT1  7499 TIP3 H2   HT     0.417000        1.0080           0
   38728 WT1  7500 TIP3 OH2  OT    -0.834000       15.9994           0
   38729 WT1  7500 TIP3 H1   HT     0.417000        1.0080           0
   38730 WT1  7500 TIP3 H2   HT     0.417000        1.0080           0
   38731 WT1  7501 TIP3 OH2  OT    -0.834000       15.9994           0
   38732 WT1  7501 TIP3 H1   HT     0.417000        1.0080           0
   38733 WT1  7501 TIP3 H2   HT     0.417000        1.0080           0
   38734 WT1  7502 TIP3 OH2  OT    -0.834000       15.9994           0
   38735 WT1  7502 TIP3 H1   HT     0.417000        1.0080           0
   38736 WT1  7502 TIP3 H2   HT     0.417000        1.0080           0
   38737 WT1  7503 TIP3 OH2  OT    -0.834000       15.9994           0
   38738 WT1  7503 TIP3 H1   HT     0.417000        1.0080           0
   38739 WT1  7503 TIP3 H2   HT     0.417000        1.0080           0
   38740 WT1  7504 TIP3 OH2  OT    -0.834000       15.9994           0
   38741 WT1  7504 TIP3 H1   HT     0.417000        1.0080           0
   38742 WT1  7504 TIP3 H2   HT     0.417000        1.0080           0
   38743 WT1  7505 TIP3 OH2  OT    -0.834000       15.9994           0
   38744 WT1  7505 TIP3 H1   HT     0.417000        1.0080           0
   38745 WT1  7505 TIP3 H2   HT     0.417000        1.0080           0
   38746 WT1  7506 TIP3 OH2  OT    -0.834000       15.9994           0
   38747 WT1  7506 TIP3 H1   HT     0.417000        1.0080           0
   38748 WT1  7506 TIP3 H2   HT     0.417000        1.0080           0
   38749 WT1  7507 TIP3 OH2  OT    -0.834000       15.9994           0
   38750 WT1  7507 TIP3 H1   HT     0.417000        1.0080           0
   38751 WT1  7507 TIP3 H2   HT     0.417000        1.0080           0
   38752 WT1  7508 TIP3 OH2  OT    -0.834000       15.9994           0
   38753 WT1  7508 TIP3 H1   HT     0.417000        1.0080           0
   38754 WT1  7508 TIP3 H2   HT     0.417000        1.0080           0
   38755 WT1  7509 TIP3 OH2  OT    -0.834000       15.9994           0
   38756 WT1  7509 TIP3 H1   HT     0.417000        1.0080           0
   38757 WT1  7509 TIP3 H2   HT     0.417000        1.0080           0
   38758 WT1  7510 TIP3 OH2  OT    -0.834000       15.9994           0
   38759 WT1  7510 TIP3 H1   HT     0.417000        1.0080           0
   38760 WT1  7510 TIP3 H2   HT     0.417000        1.0080           0
   38761 WT1  7511 TIP3 OH2  OT    -0.834000       15.9994           0
   38762 WT1  7511 TIP3 H1   HT     0.417000        1.0080           0
   38763 WT1  7511 TIP3 H2   HT     0.417000        1.0080           0
   38764 WT1  7513 TIP3 OH2  OT    -0.834000       15.9994           0
   38765 WT1  7513 TIP3 H1   HT     0.417000        1.0080           0
   38766 WT1  7513 TIP3 H2   HT     0.417000        1.0080           0
   38767 WT1  7516 TIP3 OH2  OT    -0.834000       15.9994           0
   38768 WT1  7516 TIP3 H1   HT     0.417000        1.0080           0
   38769 WT1  7516 TIP3 H2   HT     0.417000        1.0080           0
   38770 WT1  7517 TIP3 OH2  OT    -0.834000       15.9994           0
   38771 WT1  7517 TIP3 H1   HT     0.417000        1.0080           0
   38772 WT1  7517 TIP3 H2   HT     0.417000        1.0080           0
   38773 WT1  7518 TIP3 OH2  OT    -0.834000       15.9994           0
   38774 WT1  7518 TIP3 H1   HT     0.417000        1.0080           0
   38775 WT1  7518 TIP3 H2   HT     0.417000        1.0080           0
   38776 WT1  7519 TIP3 OH2  OT    -0.834000       15.9994           0
   38777 WT1  7519 TIP3 H1   HT     0.417000        1.0080           0
   38778 WT1  7519 TIP3 H2   HT     0.417000        1.0080           0
   38779 WT1  7520 TIP3 OH2  OT    -0.834000       15.9994           0
   38780 WT1  7520 TIP3 H1   HT     0.417000        1.0080           0
   38781 WT1  7520 TIP3 H2   HT     0.417000        1.0080           0
   38782 WT1  7521 TIP3 OH2  OT    -0.834000       15.9994           0
   38783 WT1  7521 TIP3 H1   HT     0.417000        1.0080           0
   38784 WT1  7521 TIP3 H2   HT     0.417000        1.0080           0
   38785 WT1  7522 TIP3 OH2  OT    -0.834000       15.9994           0
   38786 WT1  7522 TIP3 H1   HT     0.417000        1.0080           0
   38787 WT1  7522 TIP3 H2   HT     0.417000        1.0080           0
   38788 WT1  7523 TIP3 OH2  OT    -0.834000       15.9994           0
   38789 WT1  7523 TIP3 H1   HT     0.417000        1.0080           0
   38790 WT1  7523 TIP3 H2   HT     0.417000        1.0080           0
   38791 WT1  7524 TIP3 OH2  OT    -0.834000       15.9994           0
   38792 WT1  7524 TIP3 H1   HT     0.417000        1.0080           0
   38793 WT1  7524 TIP3 H2   HT     0.417000        1.0080           0
   38794 WT1  7525 TIP3 OH2  OT    -0.834000       15.9994           0
   38795 WT1  7525 TIP3 H1   HT     0.417000        1.0080           0
   38796 WT1  7525 TIP3 H2   HT     0.417000        1.0080           0
   38797 WT1  7526 TIP3 OH2  OT    -0.834000       15.9994           0
   38798 WT1  7526 TIP3 H1   HT     0.417000        1.0080           0
   38799 WT1  7526 TIP3 H2   HT     0.417000        1.0080           0
   38800 WT1  7527 TIP3 OH2  OT    -0.834000       15.9994           0
   38801 WT1  7527 TIP3 H1   HT     0.417000        1.0080           0
   38802 WT1  7527 TIP3 H2   HT     0.417000        1.0080           0
   38803 WT1  7530 TIP3 OH2  OT    -0.834000       15.9994           0
   38804 WT1  7530 TIP3 H1   HT     0.417000        1.0080           0
   38805 WT1  7530 TIP3 H2   HT     0.417000        1.0080           0
   38806 WT1  7531 TIP3 OH2  OT    -0.834000       15.9994           0
   38807 WT1  7531 TIP3 H1   HT     0.417000        1.0080           0
   38808 WT1  7531 TIP3 H2   HT     0.417000        1.0080           0
   38809 WT1  7532 TIP3 OH2  OT    -0.834000       15.9994           0
   38810 WT1  7532 TIP3 H1   HT     0.417000        1.0080           0
   38811 WT1  7532 TIP3 H2   HT     0.417000        1.0080           0
   38812 WT1  7534 TIP3 OH2  OT    -0.834000       15.9994           0
   38813 WT1  7534 TIP3 H1   HT     0.417000        1.0080           0
   38814 WT1  7534 TIP3 H2   HT     0.417000        1.0080           0
   38815 WT1  7535 TIP3 OH2  OT    -0.834000       15.9994           0
   38816 WT1  7535 TIP3 H1   HT     0.417000        1.0080           0
   38817 WT1  7535 TIP3 H2   HT     0.417000        1.0080           0
   38818 WT1  7536 TIP3 OH2  OT    -0.834000       15.9994           0
   38819 WT1  7536 TIP3 H1   HT     0.417000        1.0080           0
   38820 WT1  7536 TIP3 H2   HT     0.417000        1.0080           0
   38821 WT1  7537 TIP3 OH2  OT    -0.834000       15.9994           0
   38822 WT1  7537 TIP3 H1   HT     0.417000        1.0080           0
   38823 WT1  7537 TIP3 H2   HT     0.417000        1.0080           0
   38824 WT1  7538 TIP3 OH2  OT    -0.834000       15.9994           0
   38825 WT1  7538 TIP3 H1   HT     0.417000        1.0080           0
   38826 WT1  7538 TIP3 H2   HT     0.417000        1.0080           0
   38827 WT1  7539 TIP3 OH2  OT    -0.834000       15.9994           0
   38828 WT1  7539 TIP3 H1   HT     0.417000        1.0080           0
   38829 WT1  7539 TIP3 H2   HT     0.417000        1.0080           0
   38830 WT1  7540 TIP3 OH2  OT    -0.834000       15.9994           0
   38831 WT1  7540 TIP3 H1   HT     0.417000        1.0080           0
   38832 WT1  7540 TIP3 H2   HT     0.417000        1.0080           0
   38833 WT1  7541 TIP3 OH2  OT    -0.834000       15.9994           0
   38834 WT1  7541 TIP3 H1   HT     0.417000        1.0080           0
   38835 WT1  7541 TIP3 H2   HT     0.417000        1.0080           0
   38836 WT1  7542 TIP3 OH2  OT    -0.834000       15.9994           0
   38837 WT1  7542 TIP3 H1   HT     0.417000        1.0080           0
   38838 WT1  7542 TIP3 H2   HT     0.417000        1.0080           0
   38839 WT1  7543 TIP3 OH2  OT    -0.834000       15.9994           0
   38840 WT1  7543 TIP3 H1   HT     0.417000        1.0080           0
   38841 WT1  7543 TIP3 H2   HT     0.417000        1.0080           0
   38842 WT1  7544 TIP3 OH2  OT    -0.834000       15.9994           0
   38843 WT1  7544 TIP3 H1   HT     0.417000        1.0080           0
   38844 WT1  7544 TIP3 H2   HT     0.417000        1.0080           0
   38845 WT1  7545 TIP3 OH2  OT    -0.834000       15.9994           0
   38846 WT1  7545 TIP3 H1   HT     0.417000        1.0080           0
   38847 WT1  7545 TIP3 H2   HT     0.417000        1.0080           0
   38848 WT1  7546 TIP3 OH2  OT    -0.834000       15.9994           0
   38849 WT1  7546 TIP3 H1   HT     0.417000        1.0080           0
   38850 WT1  7546 TIP3 H2   HT     0.417000        1.0080           0
   38851 WT1  7547 TIP3 OH2  OT    -0.834000       15.9994           0
   38852 WT1  7547 TIP3 H1   HT     0.417000        1.0080           0
   38853 WT1  7547 TIP3 H2   HT     0.417000        1.0080           0
   38854 WT1  7549 TIP3 OH2  OT    -0.834000       15.9994           0
   38855 WT1  7549 TIP3 H1   HT     0.417000        1.0080           0
   38856 WT1  7549 TIP3 H2   HT     0.417000        1.0080           0
   38857 WT1  7550 TIP3 OH2  OT    -0.834000       15.9994           0
   38858 WT1  7550 TIP3 H1   HT     0.417000        1.0080           0
   38859 WT1  7550 TIP3 H2   HT     0.417000        1.0080           0
   38860 WT1  7551 TIP3 OH2  OT    -0.834000       15.9994           0
   38861 WT1  7551 TIP3 H1   HT     0.417000        1.0080           0
   38862 WT1  7551 TIP3 H2   HT     0.417000        1.0080           0
   38863 WT1  7552 TIP3 OH2  OT    -0.834000       15.9994           0
   38864 WT1  7552 TIP3 H1   HT     0.417000        1.0080           0
   38865 WT1  7552 TIP3 H2   HT     0.417000        1.0080           0
   38866 WT1  7553 TIP3 OH2  OT    -0.834000       15.9994           0
   38867 WT1  7553 TIP3 H1   HT     0.417000        1.0080           0
   38868 WT1  7553 TIP3 H2   HT     0.417000        1.0080           0
   38869 WT1  7554 TIP3 OH2  OT    -0.834000       15.9994           0
   38870 WT1  7554 TIP3 H1   HT     0.417000        1.0080           0
   38871 WT1  7554 TIP3 H2   HT     0.417000        1.0080           0
   38872 WT1  7555 TIP3 OH2  OT    -0.834000       15.9994           0
   38873 WT1  7555 TIP3 H1   HT     0.417000        1.0080           0
   38874 WT1  7555 TIP3 H2   HT     0.417000        1.0080           0
   38875 WT1  7556 TIP3 OH2  OT    -0.834000       15.9994           0
   38876 WT1  7556 TIP3 H1   HT     0.417000        1.0080           0
   38877 WT1  7556 TIP3 H2   HT     0.417000        1.0080           0
   38878 WT1  7557 TIP3 OH2  OT    -0.834000       15.9994           0
   38879 WT1  7557 TIP3 H1   HT     0.417000        1.0080           0
   38880 WT1  7557 TIP3 H2   HT     0.417000        1.0080           0
   38881 WT1  7558 TIP3 OH2  OT    -0.834000       15.9994           0
   38882 WT1  7558 TIP3 H1   HT     0.417000        1.0080           0
   38883 WT1  7558 TIP3 H2   HT     0.417000        1.0080           0
   38884 WT1  7559 TIP3 OH2  OT    -0.834000       15.9994           0
   38885 WT1  7559 TIP3 H1   HT     0.417000        1.0080           0
   38886 WT1  7559 TIP3 H2   HT     0.417000        1.0080           0
   38887 WT1  7560 TIP3 OH2  OT    -0.834000       15.9994           0
   38888 WT1  7560 TIP3 H1   HT     0.417000        1.0080           0
   38889 WT1  7560 TIP3 H2   HT     0.417000        1.0080           0
   38890 WT1  7561 TIP3 OH2  OT    -0.834000       15.9994           0
   38891 WT1  7561 TIP3 H1   HT     0.417000        1.0080           0
   38892 WT1  7561 TIP3 H2   HT     0.417000        1.0080           0
   38893 WT1  7562 TIP3 OH2  OT    -0.834000       15.9994           0
   38894 WT1  7562 TIP3 H1   HT     0.417000        1.0080           0
   38895 WT1  7562 TIP3 H2   HT     0.417000        1.0080           0
   38896 WT1  7563 TIP3 OH2  OT    -0.834000       15.9994           0
   38897 WT1  7563 TIP3 H1   HT     0.417000        1.0080           0
   38898 WT1  7563 TIP3 H2   HT     0.417000        1.0080           0
   38899 WT1  7564 TIP3 OH2  OT    -0.834000       15.9994           0
   38900 WT1  7564 TIP3 H1   HT     0.417000        1.0080           0
   38901 WT1  7564 TIP3 H2   HT     0.417000        1.0080           0
   38902 WT1  7565 TIP3 OH2  OT    -0.834000       15.9994           0
   38903 WT1  7565 TIP3 H1   HT     0.417000        1.0080           0
   38904 WT1  7565 TIP3 H2   HT     0.417000        1.0080           0
   38905 WT1  7566 TIP3 OH2  OT    -0.834000       15.9994           0
   38906 WT1  7566 TIP3 H1   HT     0.417000        1.0080           0
   38907 WT1  7566 TIP3 H2   HT     0.417000        1.0080           0
   38908 WT1  7567 TIP3 OH2  OT    -0.834000       15.9994           0
   38909 WT1  7567 TIP3 H1   HT     0.417000        1.0080           0
   38910 WT1  7567 TIP3 H2   HT     0.417000        1.0080           0
   38911 WT1  7568 TIP3 OH2  OT    -0.834000       15.9994           0
   38912 WT1  7568 TIP3 H1   HT     0.417000        1.0080           0
   38913 WT1  7568 TIP3 H2   HT     0.417000        1.0080           0
   38914 WT1  7569 TIP3 OH2  OT    -0.834000       15.9994           0
   38915 WT1  7569 TIP3 H1   HT     0.417000        1.0080           0
   38916 WT1  7569 TIP3 H2   HT     0.417000        1.0080           0
   38917 WT1  7571 TIP3 OH2  OT    -0.834000       15.9994           0
   38918 WT1  7571 TIP3 H1   HT     0.417000        1.0080           0
   38919 WT1  7571 TIP3 H2   HT     0.417000        1.0080           0
   38920 WT1  7572 TIP3 OH2  OT    -0.834000       15.9994           0
   38921 WT1  7572 TIP3 H1   HT     0.417000        1.0080           0
   38922 WT1  7572 TIP3 H2   HT     0.417000        1.0080           0
   38923 WT1  7573 TIP3 OH2  OT    -0.834000       15.9994           0
   38924 WT1  7573 TIP3 H1   HT     0.417000        1.0080           0
   38925 WT1  7573 TIP3 H2   HT     0.417000        1.0080           0
   38926 WT1  7574 TIP3 OH2  OT    -0.834000       15.9994           0
   38927 WT1  7574 TIP3 H1   HT     0.417000        1.0080           0
   38928 WT1  7574 TIP3 H2   HT     0.417000        1.0080           0
   38929 WT1  7575 TIP3 OH2  OT    -0.834000       15.9994           0
   38930 WT1  7575 TIP3 H1   HT     0.417000        1.0080           0
   38931 WT1  7575 TIP3 H2   HT     0.417000        1.0080           0
   38932 WT1  7576 TIP3 OH2  OT    -0.834000       15.9994           0
   38933 WT1  7576 TIP3 H1   HT     0.417000        1.0080           0
   38934 WT1  7576 TIP3 H2   HT     0.417000        1.0080           0
   38935 WT1  7577 TIP3 OH2  OT    -0.834000       15.9994           0
   38936 WT1  7577 TIP3 H1   HT     0.417000        1.0080           0
   38937 WT1  7577 TIP3 H2   HT     0.417000        1.0080           0
   38938 WT1  7579 TIP3 OH2  OT    -0.834000       15.9994           0
   38939 WT1  7579 TIP3 H1   HT     0.417000        1.0080           0
   38940 WT1  7579 TIP3 H2   HT     0.417000        1.0080           0
   38941 WT1  7580 TIP3 OH2  OT    -0.834000       15.9994           0
   38942 WT1  7580 TIP3 H1   HT     0.417000        1.0080           0
   38943 WT1  7580 TIP3 H2   HT     0.417000        1.0080           0
   38944 WT1  7581 TIP3 OH2  OT    -0.834000       15.9994           0
   38945 WT1  7581 TIP3 H1   HT     0.417000        1.0080           0
   38946 WT1  7581 TIP3 H2   HT     0.417000        1.0080           0
   38947 WT1  7582 TIP3 OH2  OT    -0.834000       15.9994           0
   38948 WT1  7582 TIP3 H1   HT     0.417000        1.0080           0
   38949 WT1  7582 TIP3 H2   HT     0.417000        1.0080           0
   38950 WT1  7584 TIP3 OH2  OT    -0.834000       15.9994           0
   38951 WT1  7584 TIP3 H1   HT     0.417000        1.0080           0
   38952 WT1  7584 TIP3 H2   HT     0.417000        1.0080           0
   38953 WT1  7585 TIP3 OH2  OT    -0.834000       15.9994           0
   38954 WT1  7585 TIP3 H1   HT     0.417000        1.0080           0
   38955 WT1  7585 TIP3 H2   HT     0.417000        1.0080           0
   38956 WT1  7586 TIP3 OH2  OT    -0.834000       15.9994           0
   38957 WT1  7586 TIP3 H1   HT     0.417000        1.0080           0
   38958 WT1  7586 TIP3 H2   HT     0.417000        1.0080           0
   38959 WT1  7587 TIP3 OH2  OT    -0.834000       15.9994           0
   38960 WT1  7587 TIP3 H1   HT     0.417000        1.0080           0
   38961 WT1  7587 TIP3 H2   HT     0.417000        1.0080           0
   38962 WT1  7588 TIP3 OH2  OT    -0.834000       15.9994           0
   38963 WT1  7588 TIP3 H1   HT     0.417000        1.0080           0
   38964 WT1  7588 TIP3 H2   HT     0.417000        1.0080           0
   38965 WT1  7590 TIP3 OH2  OT    -0.834000       15.9994           0
   38966 WT1  7590 TIP3 H1   HT     0.417000        1.0080           0
   38967 WT1  7590 TIP3 H2   HT     0.417000        1.0080           0
   38968 WT1  7591 TIP3 OH2  OT    -0.834000       15.9994           0
   38969 WT1  7591 TIP3 H1   HT     0.417000        1.0080           0
   38970 WT1  7591 TIP3 H2   HT     0.417000        1.0080           0
   38971 WT1  7592 TIP3 OH2  OT    -0.834000       15.9994           0
   38972 WT1  7592 TIP3 H1   HT     0.417000        1.0080           0
   38973 WT1  7592 TIP3 H2   HT     0.417000        1.0080           0
   38974 WT1  7594 TIP3 OH2  OT    -0.834000       15.9994           0
   38975 WT1  7594 TIP3 H1   HT     0.417000        1.0080           0
   38976 WT1  7594 TIP3 H2   HT     0.417000        1.0080           0
   38977 WT1  7595 TIP3 OH2  OT    -0.834000       15.9994           0
   38978 WT1  7595 TIP3 H1   HT     0.417000        1.0080           0
   38979 WT1  7595 TIP3 H2   HT     0.417000        1.0080           0
   38980 WT1  7599 TIP3 OH2  OT    -0.834000       15.9994           0
   38981 WT1  7599 TIP3 H1   HT     0.417000        1.0080           0
   38982 WT1  7599 TIP3 H2   HT     0.417000        1.0080           0
   38983 WT1  7600 TIP3 OH2  OT    -0.834000       15.9994           0
   38984 WT1  7600 TIP3 H1   HT     0.417000        1.0080           0
   38985 WT1  7600 TIP3 H2   HT     0.417000        1.0080           0
   38986 WT1  7602 TIP3 OH2  OT    -0.834000       15.9994           0
   38987 WT1  7602 TIP3 H1   HT     0.417000        1.0080           0
   38988 WT1  7602 TIP3 H2   HT     0.417000        1.0080           0
   38989 WT1  7603 TIP3 OH2  OT    -0.834000       15.9994           0
   38990 WT1  7603 TIP3 H1   HT     0.417000        1.0080           0
   38991 WT1  7603 TIP3 H2   HT     0.417000        1.0080           0
   38992 WT1  7605 TIP3 OH2  OT    -0.834000       15.9994           0
   38993 WT1  7605 TIP3 H1   HT     0.417000        1.0080           0
   38994 WT1  7605 TIP3 H2   HT     0.417000        1.0080           0
   38995 WT1  7606 TIP3 OH2  OT    -0.834000       15.9994           0
   38996 WT1  7606 TIP3 H1   HT     0.417000        1.0080           0
   38997 WT1  7606 TIP3 H2   HT     0.417000        1.0080           0
   38998 WT1  7608 TIP3 OH2  OT    -0.834000       15.9994           0
   38999 WT1  7608 TIP3 H1   HT     0.417000        1.0080           0
   39000 WT1  7608 TIP3 H2   HT     0.417000        1.0080           0
   39001 WT1  7609 TIP3 OH2  OT    -0.834000       15.9994           0
   39002 WT1  7609 TIP3 H1   HT     0.417000        1.0080           0
   39003 WT1  7609 TIP3 H2   HT     0.417000        1.0080           0
   39004 WT1  7610 TIP3 OH2  OT    -0.834000       15.9994           0
   39005 WT1  7610 TIP3 H1   HT     0.417000        1.0080           0
   39006 WT1  7610 TIP3 H2   HT     0.417000        1.0080           0
   39007 WT1  7611 TIP3 OH2  OT    -0.834000       15.9994           0
   39008 WT1  7611 TIP3 H1   HT     0.417000        1.0080           0
   39009 WT1  7611 TIP3 H2   HT     0.417000        1.0080           0
   39010 WT1  7612 TIP3 OH2  OT    -0.834000       15.9994           0
   39011 WT1  7612 TIP3 H1   HT     0.417000        1.0080           0
   39012 WT1  7612 TIP3 H2   HT     0.417000        1.0080           0
   39013 WT1  7613 TIP3 OH2  OT    -0.834000       15.9994           0
   39014 WT1  7613 TIP3 H1   HT     0.417000        1.0080           0
   39015 WT1  7613 TIP3 H2   HT     0.417000        1.0080           0
   39016 WT1  7614 TIP3 OH2  OT    -0.834000       15.9994           0
   39017 WT1  7614 TIP3 H1   HT     0.417000        1.0080           0
   39018 WT1  7614 TIP3 H2   HT     0.417000        1.0080           0
   39019 WT1  7615 TIP3 OH2  OT    -0.834000       15.9994           0
   39020 WT1  7615 TIP3 H1   HT     0.417000        1.0080           0
   39021 WT1  7615 TIP3 H2   HT     0.417000        1.0080           0
   39022 WT1  7616 TIP3 OH2  OT    -0.834000       15.9994           0
   39023 WT1  7616 TIP3 H1   HT     0.417000        1.0080           0
   39024 WT1  7616 TIP3 H2   HT     0.417000        1.0080           0
   39025 WT1  7620 TIP3 OH2  OT    -0.834000       15.9994           0
   39026 WT1  7620 TIP3 H1   HT     0.417000        1.0080           0
   39027 WT1  7620 TIP3 H2   HT     0.417000        1.0080           0
   39028 WT1  7621 TIP3 OH2  OT    -0.834000       15.9994           0
   39029 WT1  7621 TIP3 H1   HT     0.417000        1.0080           0
   39030 WT1  7621 TIP3 H2   HT     0.417000        1.0080           0
   39031 WT1  7623 TIP3 OH2  OT    -0.834000       15.9994           0
   39032 WT1  7623 TIP3 H1   HT     0.417000        1.0080           0
   39033 WT1  7623 TIP3 H2   HT     0.417000        1.0080           0
   39034 WT1  7624 TIP3 OH2  OT    -0.834000       15.9994           0
   39035 WT1  7624 TIP3 H1   HT     0.417000        1.0080           0
   39036 WT1  7624 TIP3 H2   HT     0.417000        1.0080           0
   39037 WT1  7625 TIP3 OH2  OT    -0.834000       15.9994           0
   39038 WT1  7625 TIP3 H1   HT     0.417000        1.0080           0
   39039 WT1  7625 TIP3 H2   HT     0.417000        1.0080           0
   39040 WT1  7626 TIP3 OH2  OT    -0.834000       15.9994           0
   39041 WT1  7626 TIP3 H1   HT     0.417000        1.0080           0
   39042 WT1  7626 TIP3 H2   HT     0.417000        1.0080           0
   39043 WT1  7628 TIP3 OH2  OT    -0.834000       15.9994           0
   39044 WT1  7628 TIP3 H1   HT     0.417000        1.0080           0
   39045 WT1  7628 TIP3 H2   HT     0.417000        1.0080           0
   39046 WT1  7630 TIP3 OH2  OT    -0.834000       15.9994           0
   39047 WT1  7630 TIP3 H1   HT     0.417000        1.0080           0
   39048 WT1  7630 TIP3 H2   HT     0.417000        1.0080           0
   39049 WT1  7631 TIP3 OH2  OT    -0.834000       15.9994           0
   39050 WT1  7631 TIP3 H1   HT     0.417000        1.0080           0
   39051 WT1  7631 TIP3 H2   HT     0.417000        1.0080           0
   39052 WT1  7632 TIP3 OH2  OT    -0.834000       15.9994           0
   39053 WT1  7632 TIP3 H1   HT     0.417000        1.0080           0
   39054 WT1  7632 TIP3 H2   HT     0.417000        1.0080           0
   39055 WT1  7633 TIP3 OH2  OT    -0.834000       15.9994           0
   39056 WT1  7633 TIP3 H1   HT     0.417000        1.0080           0
   39057 WT1  7633 TIP3 H2   HT     0.417000        1.0080           0
   39058 WT1  7634 TIP3 OH2  OT    -0.834000       15.9994           0
   39059 WT1  7634 TIP3 H1   HT     0.417000        1.0080           0
   39060 WT1  7634 TIP3 H2   HT     0.417000        1.0080           0
   39061 WT1  7637 TIP3 OH2  OT    -0.834000       15.9994           0
   39062 WT1  7637 TIP3 H1   HT     0.417000        1.0080           0
   39063 WT1  7637 TIP3 H2   HT     0.417000        1.0080           0
   39064 WT1  7638 TIP3 OH2  OT    -0.834000       15.9994           0
   39065 WT1  7638 TIP3 H1   HT     0.417000        1.0080           0
   39066 WT1  7638 TIP3 H2   HT     0.417000        1.0080           0
   39067 WT1  7639 TIP3 OH2  OT    -0.834000       15.9994           0
   39068 WT1  7639 TIP3 H1   HT     0.417000        1.0080           0
   39069 WT1  7639 TIP3 H2   HT     0.417000        1.0080           0
   39070 WT1  7641 TIP3 OH2  OT    -0.834000       15.9994           0
   39071 WT1  7641 TIP3 H1   HT     0.417000        1.0080           0
   39072 WT1  7641 TIP3 H2   HT     0.417000        1.0080           0
   39073 WT1  7642 TIP3 OH2  OT    -0.834000       15.9994           0
   39074 WT1  7642 TIP3 H1   HT     0.417000        1.0080           0
   39075 WT1  7642 TIP3 H2   HT     0.417000        1.0080           0
   39076 WT1  7643 TIP3 OH2  OT    -0.834000       15.9994           0
   39077 WT1  7643 TIP3 H1   HT     0.417000        1.0080           0
   39078 WT1  7643 TIP3 H2   HT     0.417000        1.0080           0
   39079 WT1  7644 TIP3 OH2  OT    -0.834000       15.9994           0
   39080 WT1  7644 TIP3 H1   HT     0.417000        1.0080           0
   39081 WT1  7644 TIP3 H2   HT     0.417000        1.0080           0
   39082 WT1  7645 TIP3 OH2  OT    -0.834000       15.9994           0
   39083 WT1  7645 TIP3 H1   HT     0.417000        1.0080           0
   39084 WT1  7645 TIP3 H2   HT     0.417000        1.0080           0
   39085 WT1  7646 TIP3 OH2  OT    -0.834000       15.9994           0
   39086 WT1  7646 TIP3 H1   HT     0.417000        1.0080           0
   39087 WT1  7646 TIP3 H2   HT     0.417000        1.0080           0
   39088 WT1  7647 TIP3 OH2  OT    -0.834000       15.9994           0
   39089 WT1  7647 TIP3 H1   HT     0.417000        1.0080           0
   39090 WT1  7647 TIP3 H2   HT     0.417000        1.0080           0
   39091 WT1  7648 TIP3 OH2  OT    -0.834000       15.9994           0
   39092 WT1  7648 TIP3 H1   HT     0.417000        1.0080           0
   39093 WT1  7648 TIP3 H2   HT     0.417000        1.0080           0
   39094 WT1  7649 TIP3 OH2  OT    -0.834000       15.9994           0
   39095 WT1  7649 TIP3 H1   HT     0.417000        1.0080           0
   39096 WT1  7649 TIP3 H2   HT     0.417000        1.0080           0
   39097 WT1  7650 TIP3 OH2  OT    -0.834000       15.9994           0
   39098 WT1  7650 TIP3 H1   HT     0.417000        1.0080           0
   39099 WT1  7650 TIP3 H2   HT     0.417000        1.0080           0
   39100 WT1  7652 TIP3 OH2  OT    -0.834000       15.9994           0
   39101 WT1  7652 TIP3 H1   HT     0.417000        1.0080           0
   39102 WT1  7652 TIP3 H2   HT     0.417000        1.0080           0
   39103 WT1  7653 TIP3 OH2  OT    -0.834000       15.9994           0
   39104 WT1  7653 TIP3 H1   HT     0.417000        1.0080           0
   39105 WT1  7653 TIP3 H2   HT     0.417000        1.0080           0
   39106 WT1  7656 TIP3 OH2  OT    -0.834000       15.9994           0
   39107 WT1  7656 TIP3 H1   HT     0.417000        1.0080           0
   39108 WT1  7656 TIP3 H2   HT     0.417000        1.0080           0
   39109 WT1  7657 TIP3 OH2  OT    -0.834000       15.9994           0
   39110 WT1  7657 TIP3 H1   HT     0.417000        1.0080           0
   39111 WT1  7657 TIP3 H2   HT     0.417000        1.0080           0
   39112 WT1  7659 TIP3 OH2  OT    -0.834000       15.9994           0
   39113 WT1  7659 TIP3 H1   HT     0.417000        1.0080           0
   39114 WT1  7659 TIP3 H2   HT     0.417000        1.0080           0
   39115 WT1  7661 TIP3 OH2  OT    -0.834000       15.9994           0
   39116 WT1  7661 TIP3 H1   HT     0.417000        1.0080           0
   39117 WT1  7661 TIP3 H2   HT     0.417000        1.0080           0
   39118 WT1  7663 TIP3 OH2  OT    -0.834000       15.9994           0
   39119 WT1  7663 TIP3 H1   HT     0.417000        1.0080           0
   39120 WT1  7663 TIP3 H2   HT     0.417000        1.0080           0
   39121 WT1  7664 TIP3 OH2  OT    -0.834000       15.9994           0
   39122 WT1  7664 TIP3 H1   HT     0.417000        1.0080           0
   39123 WT1  7664 TIP3 H2   HT     0.417000        1.0080           0
   39124 WT1  7665 TIP3 OH2  OT    -0.834000       15.9994           0
   39125 WT1  7665 TIP3 H1   HT     0.417000        1.0080           0
   39126 WT1  7665 TIP3 H2   HT     0.417000        1.0080           0
   39127 WT1  7668 TIP3 OH2  OT    -0.834000       15.9994           0
   39128 WT1  7668 TIP3 H1   HT     0.417000        1.0080           0
   39129 WT1  7668 TIP3 H2   HT     0.417000        1.0080           0
   39130 WT1  7669 TIP3 OH2  OT    -0.834000       15.9994           0
   39131 WT1  7669 TIP3 H1   HT     0.417000        1.0080           0
   39132 WT1  7669 TIP3 H2   HT     0.417000        1.0080           0
   39133 WT1  7670 TIP3 OH2  OT    -0.834000       15.9994           0
   39134 WT1  7670 TIP3 H1   HT     0.417000        1.0080           0
   39135 WT1  7670 TIP3 H2   HT     0.417000        1.0080           0
   39136 WT1  7671 TIP3 OH2  OT    -0.834000       15.9994           0
   39137 WT1  7671 TIP3 H1   HT     0.417000        1.0080           0
   39138 WT1  7671 TIP3 H2   HT     0.417000        1.0080           0
   39139 WT1  7672 TIP3 OH2  OT    -0.834000       15.9994           0
   39140 WT1  7672 TIP3 H1   HT     0.417000        1.0080           0
   39141 WT1  7672 TIP3 H2   HT     0.417000        1.0080           0
   39142 WT1  7673 TIP3 OH2  OT    -0.834000       15.9994           0
   39143 WT1  7673 TIP3 H1   HT     0.417000        1.0080           0
   39144 WT1  7673 TIP3 H2   HT     0.417000        1.0080           0
   39145 WT1  7674 TIP3 OH2  OT    -0.834000       15.9994           0
   39146 WT1  7674 TIP3 H1   HT     0.417000        1.0080           0
   39147 WT1  7674 TIP3 H2   HT     0.417000        1.0080           0
   39148 WT1  7675 TIP3 OH2  OT    -0.834000       15.9994           0
   39149 WT1  7675 TIP3 H1   HT     0.417000        1.0080           0
   39150 WT1  7675 TIP3 H2   HT     0.417000        1.0080           0
   39151 WT1  7676 TIP3 OH2  OT    -0.834000       15.9994           0
   39152 WT1  7676 TIP3 H1   HT     0.417000        1.0080           0
   39153 WT1  7676 TIP3 H2   HT     0.417000        1.0080           0
   39154 WT1  7677 TIP3 OH2  OT    -0.834000       15.9994           0
   39155 WT1  7677 TIP3 H1   HT     0.417000        1.0080           0
   39156 WT1  7677 TIP3 H2   HT     0.417000        1.0080           0
   39157 WT1  7680 TIP3 OH2  OT    -0.834000       15.9994           0
   39158 WT1  7680 TIP3 H1   HT     0.417000        1.0080           0
   39159 WT1  7680 TIP3 H2   HT     0.417000        1.0080           0
   39160 WT1  7686 TIP3 OH2  OT    -0.834000       15.9994           0
   39161 WT1  7686 TIP3 H1   HT     0.417000        1.0080           0
   39162 WT1  7686 TIP3 H2   HT     0.417000        1.0080           0
   39163 WT1  7687 TIP3 OH2  OT    -0.834000       15.9994           0
   39164 WT1  7687 TIP3 H1   HT     0.417000        1.0080           0
   39165 WT1  7687 TIP3 H2   HT     0.417000        1.0080           0
   39166 WT1  7688 TIP3 OH2  OT    -0.834000       15.9994           0
   39167 WT1  7688 TIP3 H1   HT     0.417000        1.0080           0
   39168 WT1  7688 TIP3 H2   HT     0.417000        1.0080           0
   39169 WT1  7689 TIP3 OH2  OT    -0.834000       15.9994           0
   39170 WT1  7689 TIP3 H1   HT     0.417000        1.0080           0
   39171 WT1  7689 TIP3 H2   HT     0.417000        1.0080           0
   39172 WT1  7690 TIP3 OH2  OT    -0.834000       15.9994           0
   39173 WT1  7690 TIP3 H1   HT     0.417000        1.0080           0
   39174 WT1  7690 TIP3 H2   HT     0.417000        1.0080           0
   39175 WT1  7691 TIP3 OH2  OT    -0.834000       15.9994           0
   39176 WT1  7691 TIP3 H1   HT     0.417000        1.0080           0
   39177 WT1  7691 TIP3 H2   HT     0.417000        1.0080           0
   39178 WT1  7692 TIP3 OH2  OT    -0.834000       15.9994           0
   39179 WT1  7692 TIP3 H1   HT     0.417000        1.0080           0
   39180 WT1  7692 TIP3 H2   HT     0.417000        1.0080           0
   39181 WT1  7694 TIP3 OH2  OT    -0.834000       15.9994           0
   39182 WT1  7694 TIP3 H1   HT     0.417000        1.0080           0
   39183 WT1  7694 TIP3 H2   HT     0.417000        1.0080           0
   39184 WT1  7695 TIP3 OH2  OT    -0.834000       15.9994           0
   39185 WT1  7695 TIP3 H1   HT     0.417000        1.0080           0
   39186 WT1  7695 TIP3 H2   HT     0.417000        1.0080           0
   39187 WT1  7696 TIP3 OH2  OT    -0.834000       15.9994           0
   39188 WT1  7696 TIP3 H1   HT     0.417000        1.0080           0
   39189 WT1  7696 TIP3 H2   HT     0.417000        1.0080           0
   39190 WT1  7698 TIP3 OH2  OT    -0.834000       15.9994           0
   39191 WT1  7698 TIP3 H1   HT     0.417000        1.0080           0
   39192 WT1  7698 TIP3 H2   HT     0.417000        1.0080           0
   39193 WT1  7699 TIP3 OH2  OT    -0.834000       15.9994           0
   39194 WT1  7699 TIP3 H1   HT     0.417000        1.0080           0
   39195 WT1  7699 TIP3 H2   HT     0.417000        1.0080           0
   39196 WT1  7701 TIP3 OH2  OT    -0.834000       15.9994           0
   39197 WT1  7701 TIP3 H1   HT     0.417000        1.0080           0
   39198 WT1  7701 TIP3 H2   HT     0.417000        1.0080           0
   39199 WT1  7705 TIP3 OH2  OT    -0.834000       15.9994           0
   39200 WT1  7705 TIP3 H1   HT     0.417000        1.0080           0
   39201 WT1  7705 TIP3 H2   HT     0.417000        1.0080           0
   39202 WT1  7707 TIP3 OH2  OT    -0.834000       15.9994           0
   39203 WT1  7707 TIP3 H1   HT     0.417000        1.0080           0
   39204 WT1  7707 TIP3 H2   HT     0.417000        1.0080           0
   39205 WT1  7708 TIP3 OH2  OT    -0.834000       15.9994           0
   39206 WT1  7708 TIP3 H1   HT     0.417000        1.0080           0
   39207 WT1  7708 TIP3 H2   HT     0.417000        1.0080           0
   39208 WT1  7710 TIP3 OH2  OT    -0.834000       15.9994           0
   39209 WT1  7710 TIP3 H1   HT     0.417000        1.0080           0
   39210 WT1  7710 TIP3 H2   HT     0.417000        1.0080           0
   39211 WT1  7711 TIP3 OH2  OT    -0.834000       15.9994           0
   39212 WT1  7711 TIP3 H1   HT     0.417000        1.0080           0
   39213 WT1  7711 TIP3 H2   HT     0.417000        1.0080           0
   39214 WT1  7712 TIP3 OH2  OT    -0.834000       15.9994           0
   39215 WT1  7712 TIP3 H1   HT     0.417000        1.0080           0
   39216 WT1  7712 TIP3 H2   HT     0.417000        1.0080           0
   39217 WT1  7713 TIP3 OH2  OT    -0.834000       15.9994           0
   39218 WT1  7713 TIP3 H1   HT     0.417000        1.0080           0
   39219 WT1  7713 TIP3 H2   HT     0.417000        1.0080           0
   39220 WT1  7715 TIP3 OH2  OT    -0.834000       15.9994           0
   39221 WT1  7715 TIP3 H1   HT     0.417000        1.0080           0
   39222 WT1  7715 TIP3 H2   HT     0.417000        1.0080           0
   39223 WT1  7716 TIP3 OH2  OT    -0.834000       15.9994           0
   39224 WT1  7716 TIP3 H1   HT     0.417000        1.0080           0
   39225 WT1  7716 TIP3 H2   HT     0.417000        1.0080           0
   39226 WT1  7717 TIP3 OH2  OT    -0.834000       15.9994           0
   39227 WT1  7717 TIP3 H1   HT     0.417000        1.0080           0
   39228 WT1  7717 TIP3 H2   HT     0.417000        1.0080           0
   39229 WT1  7718 TIP3 OH2  OT    -0.834000       15.9994           0
   39230 WT1  7718 TIP3 H1   HT     0.417000        1.0080           0
   39231 WT1  7718 TIP3 H2   HT     0.417000        1.0080           0
   39232 WT1  7724 TIP3 OH2  OT    -0.834000       15.9994           0
   39233 WT1  7724 TIP3 H1   HT     0.417000        1.0080           0
   39234 WT1  7724 TIP3 H2   HT     0.417000        1.0080           0
   39235 WT1  7727 TIP3 OH2  OT    -0.834000       15.9994           0
   39236 WT1  7727 TIP3 H1   HT     0.417000        1.0080           0
   39237 WT1  7727 TIP3 H2   HT     0.417000        1.0080           0
   39238 WT1  7728 TIP3 OH2  OT    -0.834000       15.9994           0
   39239 WT1  7728 TIP3 H1   HT     0.417000        1.0080           0
   39240 WT1  7728 TIP3 H2   HT     0.417000        1.0080           0
   39241 WT1  7730 TIP3 OH2  OT    -0.834000       15.9994           0
   39242 WT1  7730 TIP3 H1   HT     0.417000        1.0080           0
   39243 WT1  7730 TIP3 H2   HT     0.417000        1.0080           0
   39244 WT1  7731 TIP3 OH2  OT    -0.834000       15.9994           0
   39245 WT1  7731 TIP3 H1   HT     0.417000        1.0080           0
   39246 WT1  7731 TIP3 H2   HT     0.417000        1.0080           0
   39247 WT1  7732 TIP3 OH2  OT    -0.834000       15.9994           0
   39248 WT1  7732 TIP3 H1   HT     0.417000        1.0080           0
   39249 WT1  7732 TIP3 H2   HT     0.417000        1.0080           0
   39250 WT1  7733 TIP3 OH2  OT    -0.834000       15.9994           0
   39251 WT1  7733 TIP3 H1   HT     0.417000        1.0080           0
   39252 WT1  7733 TIP3 H2   HT     0.417000        1.0080           0
   39253 WT1  7734 TIP3 OH2  OT    -0.834000       15.9994           0
   39254 WT1  7734 TIP3 H1   HT     0.417000        1.0080           0
   39255 WT1  7734 TIP3 H2   HT     0.417000        1.0080           0
   39256 WT1  7735 TIP3 OH2  OT    -0.834000       15.9994           0
   39257 WT1  7735 TIP3 H1   HT     0.417000        1.0080           0
   39258 WT1  7735 TIP3 H2   HT     0.417000        1.0080           0
   39259 WT1  7736 TIP3 OH2  OT    -0.834000       15.9994           0
   39260 WT1  7736 TIP3 H1   HT     0.417000        1.0080           0
   39261 WT1  7736 TIP3 H2   HT     0.417000        1.0080           0
   39262 WT1  7737 TIP3 OH2  OT    -0.834000       15.9994           0
   39263 WT1  7737 TIP3 H1   HT     0.417000        1.0080           0
   39264 WT1  7737 TIP3 H2   HT     0.417000        1.0080           0
   39265 WT1  7739 TIP3 OH2  OT    -0.834000       15.9994           0
   39266 WT1  7739 TIP3 H1   HT     0.417000        1.0080           0
   39267 WT1  7739 TIP3 H2   HT     0.417000        1.0080           0
   39268 WT1  7744 TIP3 OH2  OT    -0.834000       15.9994           0
   39269 WT1  7744 TIP3 H1   HT     0.417000        1.0080           0
   39270 WT1  7744 TIP3 H2   HT     0.417000        1.0080           0
   39271 WT1  7745 TIP3 OH2  OT    -0.834000       15.9994           0
   39272 WT1  7745 TIP3 H1   HT     0.417000        1.0080           0
   39273 WT1  7745 TIP3 H2   HT     0.417000        1.0080           0
   39274 WT1  7747 TIP3 OH2  OT    -0.834000       15.9994           0
   39275 WT1  7747 TIP3 H1   HT     0.417000        1.0080           0
   39276 WT1  7747 TIP3 H2   HT     0.417000        1.0080           0
   39277 WT1  7748 TIP3 OH2  OT    -0.834000       15.9994           0
   39278 WT1  7748 TIP3 H1   HT     0.417000        1.0080           0
   39279 WT1  7748 TIP3 H2   HT     0.417000        1.0080           0
   39280 WT1  7750 TIP3 OH2  OT    -0.834000       15.9994           0
   39281 WT1  7750 TIP3 H1   HT     0.417000        1.0080           0
   39282 WT1  7750 TIP3 H2   HT     0.417000        1.0080           0
   39283 WT1  7751 TIP3 OH2  OT    -0.834000       15.9994           0
   39284 WT1  7751 TIP3 H1   HT     0.417000        1.0080           0
   39285 WT1  7751 TIP3 H2   HT     0.417000        1.0080           0
   39286 WT1  7752 TIP3 OH2  OT    -0.834000       15.9994           0
   39287 WT1  7752 TIP3 H1   HT     0.417000        1.0080           0
   39288 WT1  7752 TIP3 H2   HT     0.417000        1.0080           0
   39289 WT1  7753 TIP3 OH2  OT    -0.834000       15.9994           0
   39290 WT1  7753 TIP3 H1   HT     0.417000        1.0080           0
   39291 WT1  7753 TIP3 H2   HT     0.417000        1.0080           0
   39292 WT1  7754 TIP3 OH2  OT    -0.834000       15.9994           0
   39293 WT1  7754 TIP3 H1   HT     0.417000        1.0080           0
   39294 WT1  7754 TIP3 H2   HT     0.417000        1.0080           0
   39295 WT1  7755 TIP3 OH2  OT    -0.834000       15.9994           0
   39296 WT1  7755 TIP3 H1   HT     0.417000        1.0080           0
   39297 WT1  7755 TIP3 H2   HT     0.417000        1.0080           0
   39298 WT1  7771 TIP3 OH2  OT    -0.834000       15.9994           0
   39299 WT1  7771 TIP3 H1   HT     0.417000        1.0080           0
   39300 WT1  7771 TIP3 H2   HT     0.417000        1.0080           0
   39301 WT1  7772 TIP3 OH2  OT    -0.834000       15.9994           0
   39302 WT1  7772 TIP3 H1   HT     0.417000        1.0080           0
   39303 WT1  7772 TIP3 H2   HT     0.417000        1.0080           0
   39304 WT1  7773 TIP3 OH2  OT    -0.834000       15.9994           0
   39305 WT1  7773 TIP3 H1   HT     0.417000        1.0080           0
   39306 WT1  7773 TIP3 H2   HT     0.417000        1.0080           0
   39307 WT1  7774 TIP3 OH2  OT    -0.834000       15.9994           0
   39308 WT1  7774 TIP3 H1   HT     0.417000        1.0080           0
   39309 WT1  7774 TIP3 H2   HT     0.417000        1.0080           0
   39310 WT1  7776 TIP3 OH2  OT    -0.834000       15.9994           0
   39311 WT1  7776 TIP3 H1   HT     0.417000        1.0080           0
   39312 WT1  7776 TIP3 H2   HT     0.417000        1.0080           0
   39313 WT1  7780 TIP3 OH2  OT    -0.834000       15.9994           0
   39314 WT1  7780 TIP3 H1   HT     0.417000        1.0080           0
   39315 WT1  7780 TIP3 H2   HT     0.417000        1.0080           0
   39316 WT1  7783 TIP3 OH2  OT    -0.834000       15.9994           0
   39317 WT1  7783 TIP3 H1   HT     0.417000        1.0080           0
   39318 WT1  7783 TIP3 H2   HT     0.417000        1.0080           0
   39319 WT1  7784 TIP3 OH2  OT    -0.834000       15.9994           0
   39320 WT1  7784 TIP3 H1   HT     0.417000        1.0080           0
   39321 WT1  7784 TIP3 H2   HT     0.417000        1.0080           0
   39322 WT1  7788 TIP3 OH2  OT    -0.834000       15.9994           0
   39323 WT1  7788 TIP3 H1   HT     0.417000        1.0080           0
   39324 WT1  7788 TIP3 H2   HT     0.417000        1.0080           0
   39325 WT1  7791 TIP3 OH2  OT    -0.834000       15.9994           0
   39326 WT1  7791 TIP3 H1   HT     0.417000        1.0080           0
   39327 WT1  7791 TIP3 H2   HT     0.417000        1.0080           0
   39328 WT1  7793 TIP3 OH2  OT    -0.834000       15.9994           0
   39329 WT1  7793 TIP3 H1   HT     0.417000        1.0080           0
   39330 WT1  7793 TIP3 H2   HT     0.417000        1.0080           0
   39331 WT1  7796 TIP3 OH2  OT    -0.834000       15.9994           0
   39332 WT1  7796 TIP3 H1   HT     0.417000        1.0080           0
   39333 WT1  7796 TIP3 H2   HT     0.417000        1.0080           0
   39334 WT1  7797 TIP3 OH2  OT    -0.834000       15.9994           0
   39335 WT1  7797 TIP3 H1   HT     0.417000        1.0080           0
   39336 WT1  7797 TIP3 H2   HT     0.417000        1.0080           0
   39337 WT1  7798 TIP3 OH2  OT    -0.834000       15.9994           0
   39338 WT1  7798 TIP3 H1   HT     0.417000        1.0080           0
   39339 WT1  7798 TIP3 H2   HT     0.417000        1.0080           0
   39340 WT1  7799 TIP3 OH2  OT    -0.834000       15.9994           0
   39341 WT1  7799 TIP3 H1   HT     0.417000        1.0080           0
   39342 WT1  7799 TIP3 H2   HT     0.417000        1.0080           0
   39343 WT1  7801 TIP3 OH2  OT    -0.834000       15.9994           0
   39344 WT1  7801 TIP3 H1   HT     0.417000        1.0080           0
   39345 WT1  7801 TIP3 H2   HT     0.417000        1.0080           0
   39346 WT1  7811 TIP3 OH2  OT    -0.834000       15.9994           0
   39347 WT1  7811 TIP3 H1   HT     0.417000        1.0080           0
   39348 WT1  7811 TIP3 H2   HT     0.417000        1.0080           0
   39349 WT1  7812 TIP3 OH2  OT    -0.834000       15.9994           0
   39350 WT1  7812 TIP3 H1   HT     0.417000        1.0080           0
   39351 WT1  7812 TIP3 H2   HT     0.417000        1.0080           0
   39352 WT1  7813 TIP3 OH2  OT    -0.834000       15.9994           0
   39353 WT1  7813 TIP3 H1   HT     0.417000        1.0080           0
   39354 WT1  7813 TIP3 H2   HT     0.417000        1.0080           0
   39355 WT1  7817 TIP3 OH2  OT    -0.834000       15.9994           0
   39356 WT1  7817 TIP3 H1   HT     0.417000        1.0080           0
   39357 WT1  7817 TIP3 H2   HT     0.417000        1.0080           0
   39358 WT1  7818 TIP3 OH2  OT    -0.834000       15.9994           0
   39359 WT1  7818 TIP3 H1   HT     0.417000        1.0080           0
   39360 WT1  7818 TIP3 H2   HT     0.417000        1.0080           0
   39361 WT1  7820 TIP3 OH2  OT    -0.834000       15.9994           0
   39362 WT1  7820 TIP3 H1   HT     0.417000        1.0080           0
   39363 WT1  7820 TIP3 H2   HT     0.417000        1.0080           0
   39364 WT1  7823 TIP3 OH2  OT    -0.834000       15.9994           0
   39365 WT1  7823 TIP3 H1   HT     0.417000        1.0080           0
   39366 WT1  7823 TIP3 H2   HT     0.417000        1.0080           0
   39367 WT1  7824 TIP3 OH2  OT    -0.834000       15.9994           0
   39368 WT1  7824 TIP3 H1   HT     0.417000        1.0080           0
   39369 WT1  7824 TIP3 H2   HT     0.417000        1.0080           0
   39370 WT1  7825 TIP3 OH2  OT    -0.834000       15.9994           0
   39371 WT1  7825 TIP3 H1   HT     0.417000        1.0080           0
   39372 WT1  7825 TIP3 H2   HT     0.417000        1.0080           0
   39373 WT1  7826 TIP3 OH2  OT    -0.834000       15.9994           0
   39374 WT1  7826 TIP3 H1   HT     0.417000        1.0080           0
   39375 WT1  7826 TIP3 H2   HT     0.417000        1.0080           0
   39376 WT1  7828 TIP3 OH2  OT    -0.834000       15.9994           0
   39377 WT1  7828 TIP3 H1   HT     0.417000        1.0080           0
   39378 WT1  7828 TIP3 H2   HT     0.417000        1.0080           0
   39379 WT1  7830 TIP3 OH2  OT    -0.834000       15.9994           0
   39380 WT1  7830 TIP3 H1   HT     0.417000        1.0080           0
   39381 WT1  7830 TIP3 H2   HT     0.417000        1.0080           0
   39382 WT1  7832 TIP3 OH2  OT    -0.834000       15.9994           0
   39383 WT1  7832 TIP3 H1   HT     0.417000        1.0080           0
   39384 WT1  7832 TIP3 H2   HT     0.417000        1.0080           0
   39385 WT1  7833 TIP3 OH2  OT    -0.834000       15.9994           0
   39386 WT1  7833 TIP3 H1   HT     0.417000        1.0080           0
   39387 WT1  7833 TIP3 H2   HT     0.417000        1.0080           0
   39388 WT1  7835 TIP3 OH2  OT    -0.834000       15.9994           0
   39389 WT1  7835 TIP3 H1   HT     0.417000        1.0080           0
   39390 WT1  7835 TIP3 H2   HT     0.417000        1.0080           0
   39391 WT1  7836 TIP3 OH2  OT    -0.834000       15.9994           0
   39392 WT1  7836 TIP3 H1   HT     0.417000        1.0080           0
   39393 WT1  7836 TIP3 H2   HT     0.417000        1.0080           0
   39394 WT1  7837 TIP3 OH2  OT    -0.834000       15.9994           0
   39395 WT1  7837 TIP3 H1   HT     0.417000        1.0080           0
   39396 WT1  7837 TIP3 H2   HT     0.417000        1.0080           0
   39397 WT1  7839 TIP3 OH2  OT    -0.834000       15.9994           0
   39398 WT1  7839 TIP3 H1   HT     0.417000        1.0080           0
   39399 WT1  7839 TIP3 H2   HT     0.417000        1.0080           0
   39400 WT1  7841 TIP3 OH2  OT    -0.834000       15.9994           0
   39401 WT1  7841 TIP3 H1   HT     0.417000        1.0080           0
   39402 WT1  7841 TIP3 H2   HT     0.417000        1.0080           0
   39403 WT1  7842 TIP3 OH2  OT    -0.834000       15.9994           0
   39404 WT1  7842 TIP3 H1   HT     0.417000        1.0080           0
   39405 WT1  7842 TIP3 H2   HT     0.417000        1.0080           0
   39406 WT1  7845 TIP3 OH2  OT    -0.834000       15.9994           0
   39407 WT1  7845 TIP3 H1   HT     0.417000        1.0080           0
   39408 WT1  7845 TIP3 H2   HT     0.417000        1.0080           0
   39409 WT1  7846 TIP3 OH2  OT    -0.834000       15.9994           0
   39410 WT1  7846 TIP3 H1   HT     0.417000        1.0080           0
   39411 WT1  7846 TIP3 H2   HT     0.417000        1.0080           0
   39412 WT1  7850 TIP3 OH2  OT    -0.834000       15.9994           0
   39413 WT1  7850 TIP3 H1   HT     0.417000        1.0080           0
   39414 WT1  7850 TIP3 H2   HT     0.417000        1.0080           0
   39415 WT1  7851 TIP3 OH2  OT    -0.834000       15.9994           0
   39416 WT1  7851 TIP3 H1   HT     0.417000        1.0080           0
   39417 WT1  7851 TIP3 H2   HT     0.417000        1.0080           0
   39418 WT1  7852 TIP3 OH2  OT    -0.834000       15.9994           0
   39419 WT1  7852 TIP3 H1   HT     0.417000        1.0080           0
   39420 WT1  7852 TIP3 H2   HT     0.417000        1.0080           0
   39421 WT1  7853 TIP3 OH2  OT    -0.834000       15.9994           0
   39422 WT1  7853 TIP3 H1   HT     0.417000        1.0080           0
   39423 WT1  7853 TIP3 H2   HT     0.417000        1.0080           0
   39424 WT1  7854 TIP3 OH2  OT    -0.834000       15.9994           0
   39425 WT1  7854 TIP3 H1   HT     0.417000        1.0080           0
   39426 WT1  7854 TIP3 H2   HT     0.417000        1.0080           0
   39427 WT1  7856 TIP3 OH2  OT    -0.834000       15.9994           0
   39428 WT1  7856 TIP3 H1   HT     0.417000        1.0080           0
   39429 WT1  7856 TIP3 H2   HT     0.417000        1.0080           0
   39430 WT1  7857 TIP3 OH2  OT    -0.834000       15.9994           0
   39431 WT1  7857 TIP3 H1   HT     0.417000        1.0080           0
   39432 WT1  7857 TIP3 H2   HT     0.417000        1.0080           0
   39433 WT1  7858 TIP3 OH2  OT    -0.834000       15.9994           0
   39434 WT1  7858 TIP3 H1   HT     0.417000        1.0080           0
   39435 WT1  7858 TIP3 H2   HT     0.417000        1.0080           0
   39436 WT1  7859 TIP3 OH2  OT    -0.834000       15.9994           0
   39437 WT1  7859 TIP3 H1   HT     0.417000        1.0080           0
   39438 WT1  7859 TIP3 H2   HT     0.417000        1.0080           0
   39439 WT1  7861 TIP3 OH2  OT    -0.834000       15.9994           0
   39440 WT1  7861 TIP3 H1   HT     0.417000        1.0080           0
   39441 WT1  7861 TIP3 H2   HT     0.417000        1.0080           0
   39442 WT1  7862 TIP3 OH2  OT    -0.834000       15.9994           0
   39443 WT1  7862 TIP3 H1   HT     0.417000        1.0080           0
   39444 WT1  7862 TIP3 H2   HT     0.417000        1.0080           0
   39445 WT1  7864 TIP3 OH2  OT    -0.834000       15.9994           0
   39446 WT1  7864 TIP3 H1   HT     0.417000        1.0080           0
   39447 WT1  7864 TIP3 H2   HT     0.417000        1.0080           0
   39448 WT1  7866 TIP3 OH2  OT    -0.834000       15.9994           0
   39449 WT1  7866 TIP3 H1   HT     0.417000        1.0080           0
   39450 WT1  7866 TIP3 H2   HT     0.417000        1.0080           0
   39451 WT1  7867 TIP3 OH2  OT    -0.834000       15.9994           0
   39452 WT1  7867 TIP3 H1   HT     0.417000        1.0080           0
   39453 WT1  7867 TIP3 H2   HT     0.417000        1.0080           0
   39454 WT1  7868 TIP3 OH2  OT    -0.834000       15.9994           0
   39455 WT1  7868 TIP3 H1   HT     0.417000        1.0080           0
   39456 WT1  7868 TIP3 H2   HT     0.417000        1.0080           0
   39457 WT1  7869 TIP3 OH2  OT    -0.834000       15.9994           0
   39458 WT1  7869 TIP3 H1   HT     0.417000        1.0080           0
   39459 WT1  7869 TIP3 H2   HT     0.417000        1.0080           0
   39460 WT1  7871 TIP3 OH2  OT    -0.834000       15.9994           0
   39461 WT1  7871 TIP3 H1   HT     0.417000        1.0080           0
   39462 WT1  7871 TIP3 H2   HT     0.417000        1.0080           0
   39463 WT1  7872 TIP3 OH2  OT    -0.834000       15.9994           0
   39464 WT1  7872 TIP3 H1   HT     0.417000        1.0080           0
   39465 WT1  7872 TIP3 H2   HT     0.417000        1.0080           0
   39466 WT1  7874 TIP3 OH2  OT    -0.834000       15.9994           0
   39467 WT1  7874 TIP3 H1   HT     0.417000        1.0080           0
   39468 WT1  7874 TIP3 H2   HT     0.417000        1.0080           0
   39469 WT1  7875 TIP3 OH2  OT    -0.834000       15.9994           0
   39470 WT1  7875 TIP3 H1   HT     0.417000        1.0080           0
   39471 WT1  7875 TIP3 H2   HT     0.417000        1.0080           0
   39472 WT1  7877 TIP3 OH2  OT    -0.834000       15.9994           0
   39473 WT1  7877 TIP3 H1   HT     0.417000        1.0080           0
   39474 WT1  7877 TIP3 H2   HT     0.417000        1.0080           0
   39475 WT1  7878 TIP3 OH2  OT    -0.834000       15.9994           0
   39476 WT1  7878 TIP3 H1   HT     0.417000        1.0080           0
   39477 WT1  7878 TIP3 H2   HT     0.417000        1.0080           0
   39478 WT1  7879 TIP3 OH2  OT    -0.834000       15.9994           0
   39479 WT1  7879 TIP3 H1   HT     0.417000        1.0080           0
   39480 WT1  7879 TIP3 H2   HT     0.417000        1.0080           0
   39481 WT1  7880 TIP3 OH2  OT    -0.834000       15.9994           0
   39482 WT1  7880 TIP3 H1   HT     0.417000        1.0080           0
   39483 WT1  7880 TIP3 H2   HT     0.417000        1.0080           0
   39484 WT1  7881 TIP3 OH2  OT    -0.834000       15.9994           0
   39485 WT1  7881 TIP3 H1   HT     0.417000        1.0080           0
   39486 WT1  7881 TIP3 H2   HT     0.417000        1.0080           0
   39487 WT1  7882 TIP3 OH2  OT    -0.834000       15.9994           0
   39488 WT1  7882 TIP3 H1   HT     0.417000        1.0080           0
   39489 WT1  7882 TIP3 H2   HT     0.417000        1.0080           0
   39490 WT1  7883 TIP3 OH2  OT    -0.834000       15.9994           0
   39491 WT1  7883 TIP3 H1   HT     0.417000        1.0080           0
   39492 WT1  7883 TIP3 H2   HT     0.417000        1.0080           0
   39493 WT1  7885 TIP3 OH2  OT    -0.834000       15.9994           0
   39494 WT1  7885 TIP3 H1   HT     0.417000        1.0080           0
   39495 WT1  7885 TIP3 H2   HT     0.417000        1.0080           0
   39496 WT1  7886 TIP3 OH2  OT    -0.834000       15.9994           0
   39497 WT1  7886 TIP3 H1   HT     0.417000        1.0080           0
   39498 WT1  7886 TIP3 H2   HT     0.417000        1.0080           0
   39499 WT1  7891 TIP3 OH2  OT    -0.834000       15.9994           0
   39500 WT1  7891 TIP3 H1   HT     0.417000        1.0080           0
   39501 WT1  7891 TIP3 H2   HT     0.417000        1.0080           0
   39502 WT1  7892 TIP3 OH2  OT    -0.834000       15.9994           0
   39503 WT1  7892 TIP3 H1   HT     0.417000        1.0080           0
   39504 WT1  7892 TIP3 H2   HT     0.417000        1.0080           0
   39505 WT1  7895 TIP3 OH2  OT    -0.834000       15.9994           0
   39506 WT1  7895 TIP3 H1   HT     0.417000        1.0080           0
   39507 WT1  7895 TIP3 H2   HT     0.417000        1.0080           0
   39508 WT1  7896 TIP3 OH2  OT    -0.834000       15.9994           0
   39509 WT1  7896 TIP3 H1   HT     0.417000        1.0080           0
   39510 WT1  7896 TIP3 H2   HT     0.417000        1.0080           0
   39511 WT1  7897 TIP3 OH2  OT    -0.834000       15.9994           0
   39512 WT1  7897 TIP3 H1   HT     0.417000        1.0080           0
   39513 WT1  7897 TIP3 H2   HT     0.417000        1.0080           0
   39514 WT1  7898 TIP3 OH2  OT    -0.834000       15.9994           0
   39515 WT1  7898 TIP3 H1   HT     0.417000        1.0080           0
   39516 WT1  7898 TIP3 H2   HT     0.417000        1.0080           0
   39517 WT1  7899 TIP3 OH2  OT    -0.834000       15.9994           0
   39518 WT1  7899 TIP3 H1   HT     0.417000        1.0080           0
   39519 WT1  7899 TIP3 H2   HT     0.417000        1.0080           0
   39520 WT1  7900 TIP3 OH2  OT    -0.834000       15.9994           0
   39521 WT1  7900 TIP3 H1   HT     0.417000        1.0080           0
   39522 WT1  7900 TIP3 H2   HT     0.417000        1.0080           0
   39523 WT1  7901 TIP3 OH2  OT    -0.834000       15.9994           0
   39524 WT1  7901 TIP3 H1   HT     0.417000        1.0080           0
   39525 WT1  7901 TIP3 H2   HT     0.417000        1.0080           0
   39526 WT1  7902 TIP3 OH2  OT    -0.834000       15.9994           0
   39527 WT1  7902 TIP3 H1   HT     0.417000        1.0080           0
   39528 WT1  7902 TIP3 H2   HT     0.417000        1.0080           0
   39529 WT1  7903 TIP3 OH2  OT    -0.834000       15.9994           0
   39530 WT1  7903 TIP3 H1   HT     0.417000        1.0080           0
   39531 WT1  7903 TIP3 H2   HT     0.417000        1.0080           0
   39532 WT1  7904 TIP3 OH2  OT    -0.834000       15.9994           0
   39533 WT1  7904 TIP3 H1   HT     0.417000        1.0080           0
   39534 WT1  7904 TIP3 H2   HT     0.417000        1.0080           0
   39535 WT1  7905 TIP3 OH2  OT    -0.834000       15.9994           0
   39536 WT1  7905 TIP3 H1   HT     0.417000        1.0080           0
   39537 WT1  7905 TIP3 H2   HT     0.417000        1.0080           0
   39538 WT1  7908 TIP3 OH2  OT    -0.834000       15.9994           0
   39539 WT1  7908 TIP3 H1   HT     0.417000        1.0080           0
   39540 WT1  7908 TIP3 H2   HT     0.417000        1.0080           0
   39541 WT1  7909 TIP3 OH2  OT    -0.834000       15.9994           0
   39542 WT1  7909 TIP3 H1   HT     0.417000        1.0080           0
   39543 WT1  7909 TIP3 H2   HT     0.417000        1.0080           0
   39544 WT1  7911 TIP3 OH2  OT    -0.834000       15.9994           0
   39545 WT1  7911 TIP3 H1   HT     0.417000        1.0080           0
   39546 WT1  7911 TIP3 H2   HT     0.417000        1.0080           0
   39547 WT1  7912 TIP3 OH2  OT    -0.834000       15.9994           0
   39548 WT1  7912 TIP3 H1   HT     0.417000        1.0080           0
   39549 WT1  7912 TIP3 H2   HT     0.417000        1.0080           0
   39550 WT1  7913 TIP3 OH2  OT    -0.834000       15.9994           0
   39551 WT1  7913 TIP3 H1   HT     0.417000        1.0080           0
   39552 WT1  7913 TIP3 H2   HT     0.417000        1.0080           0
   39553 WT1  7914 TIP3 OH2  OT    -0.834000       15.9994           0
   39554 WT1  7914 TIP3 H1   HT     0.417000        1.0080           0
   39555 WT1  7914 TIP3 H2   HT     0.417000        1.0080           0
   39556 WT1  7915 TIP3 OH2  OT    -0.834000       15.9994           0
   39557 WT1  7915 TIP3 H1   HT     0.417000        1.0080           0
   39558 WT1  7915 TIP3 H2   HT     0.417000        1.0080           0
   39559 WT1  7917 TIP3 OH2  OT    -0.834000       15.9994           0
   39560 WT1  7917 TIP3 H1   HT     0.417000        1.0080           0
   39561 WT1  7917 TIP3 H2   HT     0.417000        1.0080           0
   39562 WT1  7918 TIP3 OH2  OT    -0.834000       15.9994           0
   39563 WT1  7918 TIP3 H1   HT     0.417000        1.0080           0
   39564 WT1  7918 TIP3 H2   HT     0.417000        1.0080           0
   39565 WT1  7919 TIP3 OH2  OT    -0.834000       15.9994           0
   39566 WT1  7919 TIP3 H1   HT     0.417000        1.0080           0
   39567 WT1  7919 TIP3 H2   HT     0.417000        1.0080           0
   39568 WT1  7920 TIP3 OH2  OT    -0.834000       15.9994           0
   39569 WT1  7920 TIP3 H1   HT     0.417000        1.0080           0
   39570 WT1  7920 TIP3 H2   HT     0.417000        1.0080           0
   39571 WT1  7921 TIP3 OH2  OT    -0.834000       15.9994           0
   39572 WT1  7921 TIP3 H1   HT     0.417000        1.0080           0
   39573 WT1  7921 TIP3 H2   HT     0.417000        1.0080           0
   39574 WT1  7922 TIP3 OH2  OT    -0.834000       15.9994           0
   39575 WT1  7922 TIP3 H1   HT     0.417000        1.0080           0
   39576 WT1  7922 TIP3 H2   HT     0.417000        1.0080           0
   39577 WT1  7923 TIP3 OH2  OT    -0.834000       15.9994           0
   39578 WT1  7923 TIP3 H1   HT     0.417000        1.0080           0
   39579 WT1  7923 TIP3 H2   HT     0.417000        1.0080           0
   39580 WT1  7924 TIP3 OH2  OT    -0.834000       15.9994           0
   39581 WT1  7924 TIP3 H1   HT     0.417000        1.0080           0
   39582 WT1  7924 TIP3 H2   HT     0.417000        1.0080           0
   39583 WT1  7925 TIP3 OH2  OT    -0.834000       15.9994           0
   39584 WT1  7925 TIP3 H1   HT     0.417000        1.0080           0
   39585 WT1  7925 TIP3 H2   HT     0.417000        1.0080           0
   39586 WT1  7926 TIP3 OH2  OT    -0.834000       15.9994           0
   39587 WT1  7926 TIP3 H1   HT     0.417000        1.0080           0
   39588 WT1  7926 TIP3 H2   HT     0.417000        1.0080           0
   39589 WT1  7927 TIP3 OH2  OT    -0.834000       15.9994           0
   39590 WT1  7927 TIP3 H1   HT     0.417000        1.0080           0
   39591 WT1  7927 TIP3 H2   HT     0.417000        1.0080           0
   39592 WT1  7929 TIP3 OH2  OT    -0.834000       15.9994           0
   39593 WT1  7929 TIP3 H1   HT     0.417000        1.0080           0
   39594 WT1  7929 TIP3 H2   HT     0.417000        1.0080           0
   39595 WT1  7930 TIP3 OH2  OT    -0.834000       15.9994           0
   39596 WT1  7930 TIP3 H1   HT     0.417000        1.0080           0
   39597 WT1  7930 TIP3 H2   HT     0.417000        1.0080           0
   39598 WT1  7931 TIP3 OH2  OT    -0.834000       15.9994           0
   39599 WT1  7931 TIP3 H1   HT     0.417000        1.0080           0
   39600 WT1  7931 TIP3 H2   HT     0.417000        1.0080           0
   39601 WT1  7932 TIP3 OH2  OT    -0.834000       15.9994           0
   39602 WT1  7932 TIP3 H1   HT     0.417000        1.0080           0
   39603 WT1  7932 TIP3 H2   HT     0.417000        1.0080           0
   39604 WT1  7933 TIP3 OH2  OT    -0.834000       15.9994           0
   39605 WT1  7933 TIP3 H1   HT     0.417000        1.0080           0
   39606 WT1  7933 TIP3 H2   HT     0.417000        1.0080           0
   39607 WT1  7937 TIP3 OH2  OT    -0.834000       15.9994           0
   39608 WT1  7937 TIP3 H1   HT     0.417000        1.0080           0
   39609 WT1  7937 TIP3 H2   HT     0.417000        1.0080           0
   39610 WT1  7938 TIP3 OH2  OT    -0.834000       15.9994           0
   39611 WT1  7938 TIP3 H1   HT     0.417000        1.0080           0
   39612 WT1  7938 TIP3 H2   HT     0.417000        1.0080           0
   39613 WT1  7939 TIP3 OH2  OT    -0.834000       15.9994           0
   39614 WT1  7939 TIP3 H1   HT     0.417000        1.0080           0
   39615 WT1  7939 TIP3 H2   HT     0.417000        1.0080           0
   39616 WT1  7940 TIP3 OH2  OT    -0.834000       15.9994           0
   39617 WT1  7940 TIP3 H1   HT     0.417000        1.0080           0
   39618 WT1  7940 TIP3 H2   HT     0.417000        1.0080           0
   39619 WT1  7941 TIP3 OH2  OT    -0.834000       15.9994           0
   39620 WT1  7941 TIP3 H1   HT     0.417000        1.0080           0
   39621 WT1  7941 TIP3 H2   HT     0.417000        1.0080           0
   39622 WT1  7942 TIP3 OH2  OT    -0.834000       15.9994           0
   39623 WT1  7942 TIP3 H1   HT     0.417000        1.0080           0
   39624 WT1  7942 TIP3 H2   HT     0.417000        1.0080           0
   39625 WT1  7943 TIP3 OH2  OT    -0.834000       15.9994           0
   39626 WT1  7943 TIP3 H1   HT     0.417000        1.0080           0
   39627 WT1  7943 TIP3 H2   HT     0.417000        1.0080           0
   39628 WT1  7944 TIP3 OH2  OT    -0.834000       15.9994           0
   39629 WT1  7944 TIP3 H1   HT     0.417000        1.0080           0
   39630 WT1  7944 TIP3 H2   HT     0.417000        1.0080           0
   39631 WT1  7945 TIP3 OH2  OT    -0.834000       15.9994           0
   39632 WT1  7945 TIP3 H1   HT     0.417000        1.0080           0
   39633 WT1  7945 TIP3 H2   HT     0.417000        1.0080           0
   39634 WT1  7946 TIP3 OH2  OT    -0.834000       15.9994           0
   39635 WT1  7946 TIP3 H1   HT     0.417000        1.0080           0
   39636 WT1  7946 TIP3 H2   HT     0.417000        1.0080           0
   39637 WT1  7947 TIP3 OH2  OT    -0.834000       15.9994           0
   39638 WT1  7947 TIP3 H1   HT     0.417000        1.0080           0
   39639 WT1  7947 TIP3 H2   HT     0.417000        1.0080           0
   39640 WT1  7948 TIP3 OH2  OT    -0.834000       15.9994           0
   39641 WT1  7948 TIP3 H1   HT     0.417000        1.0080           0
   39642 WT1  7948 TIP3 H2   HT     0.417000        1.0080           0
   39643 WT1  7949 TIP3 OH2  OT    -0.834000       15.9994           0
   39644 WT1  7949 TIP3 H1   HT     0.417000        1.0080           0
   39645 WT1  7949 TIP3 H2   HT     0.417000        1.0080           0
   39646 WT1  7950 TIP3 OH2  OT    -0.834000       15.9994           0
   39647 WT1  7950 TIP3 H1   HT     0.417000        1.0080           0
   39648 WT1  7950 TIP3 H2   HT     0.417000        1.0080           0
   39649 WT1  7951 TIP3 OH2  OT    -0.834000       15.9994           0
   39650 WT1  7951 TIP3 H1   HT     0.417000        1.0080           0
   39651 WT1  7951 TIP3 H2   HT     0.417000        1.0080           0
   39652 WT1  7952 TIP3 OH2  OT    -0.834000       15.9994           0
   39653 WT1  7952 TIP3 H1   HT     0.417000        1.0080           0
   39654 WT1  7952 TIP3 H2   HT     0.417000        1.0080           0
   39655 WT1  7955 TIP3 OH2  OT    -0.834000       15.9994           0
   39656 WT1  7955 TIP3 H1   HT     0.417000        1.0080           0
   39657 WT1  7955 TIP3 H2   HT     0.417000        1.0080           0
   39658 WT1  7957 TIP3 OH2  OT    -0.834000       15.9994           0
   39659 WT1  7957 TIP3 H1   HT     0.417000        1.0080           0
   39660 WT1  7957 TIP3 H2   HT     0.417000        1.0080           0
   39661 WT1  7958 TIP3 OH2  OT    -0.834000       15.9994           0
   39662 WT1  7958 TIP3 H1   HT     0.417000        1.0080           0
   39663 WT1  7958 TIP3 H2   HT     0.417000        1.0080           0
   39664 WT1  7959 TIP3 OH2  OT    -0.834000       15.9994           0
   39665 WT1  7959 TIP3 H1   HT     0.417000        1.0080           0
   39666 WT1  7959 TIP3 H2   HT     0.417000        1.0080           0
   39667 WT1  7962 TIP3 OH2  OT    -0.834000       15.9994           0
   39668 WT1  7962 TIP3 H1   HT     0.417000        1.0080           0
   39669 WT1  7962 TIP3 H2   HT     0.417000        1.0080           0
   39670 WT1  7963 TIP3 OH2  OT    -0.834000       15.9994           0
   39671 WT1  7963 TIP3 H1   HT     0.417000        1.0080           0
   39672 WT1  7963 TIP3 H2   HT     0.417000        1.0080           0
   39673 WT1  7964 TIP3 OH2  OT    -0.834000       15.9994           0
   39674 WT1  7964 TIP3 H1   HT     0.417000        1.0080           0
   39675 WT1  7964 TIP3 H2   HT     0.417000        1.0080           0
   39676 WT1  7965 TIP3 OH2  OT    -0.834000       15.9994           0
   39677 WT1  7965 TIP3 H1   HT     0.417000        1.0080           0
   39678 WT1  7965 TIP3 H2   HT     0.417000        1.0080           0
   39679 WT1  7966 TIP3 OH2  OT    -0.834000       15.9994           0
   39680 WT1  7966 TIP3 H1   HT     0.417000        1.0080           0
   39681 WT1  7966 TIP3 H2   HT     0.417000        1.0080           0
   39682 WT1  7967 TIP3 OH2  OT    -0.834000       15.9994           0
   39683 WT1  7967 TIP3 H1   HT     0.417000        1.0080           0
   39684 WT1  7967 TIP3 H2   HT     0.417000        1.0080           0
   39685 WT1  7968 TIP3 OH2  OT    -0.834000       15.9994           0
   39686 WT1  7968 TIP3 H1   HT     0.417000        1.0080           0
   39687 WT1  7968 TIP3 H2   HT     0.417000        1.0080           0
   39688 WT1  7969 TIP3 OH2  OT    -0.834000       15.9994           0
   39689 WT1  7969 TIP3 H1   HT     0.417000        1.0080           0
   39690 WT1  7969 TIP3 H2   HT     0.417000        1.0080           0
   39691 WT1  7970 TIP3 OH2  OT    -0.834000       15.9994           0
   39692 WT1  7970 TIP3 H1   HT     0.417000        1.0080           0
   39693 WT1  7970 TIP3 H2   HT     0.417000        1.0080           0
   39694 WT1  7971 TIP3 OH2  OT    -0.834000       15.9994           0
   39695 WT1  7971 TIP3 H1   HT     0.417000        1.0080           0
   39696 WT1  7971 TIP3 H2   HT     0.417000        1.0080           0
   39697 WT1  7972 TIP3 OH2  OT    -0.834000       15.9994           0
   39698 WT1  7972 TIP3 H1   HT     0.417000        1.0080           0
   39699 WT1  7972 TIP3 H2   HT     0.417000        1.0080           0
   39700 WT1  7974 TIP3 OH2  OT    -0.834000       15.9994           0
   39701 WT1  7974 TIP3 H1   HT     0.417000        1.0080           0
   39702 WT1  7974 TIP3 H2   HT     0.417000        1.0080           0
   39703 WT1  7975 TIP3 OH2  OT    -0.834000       15.9994           0
   39704 WT1  7975 TIP3 H1   HT     0.417000        1.0080           0
   39705 WT1  7975 TIP3 H2   HT     0.417000        1.0080           0
   39706 WT1  7976 TIP3 OH2  OT    -0.834000       15.9994           0
   39707 WT1  7976 TIP3 H1   HT     0.417000        1.0080           0
   39708 WT1  7976 TIP3 H2   HT     0.417000        1.0080           0
   39709 WT1  7977 TIP3 OH2  OT    -0.834000       15.9994           0
   39710 WT1  7977 TIP3 H1   HT     0.417000        1.0080           0
   39711 WT1  7977 TIP3 H2   HT     0.417000        1.0080           0
   39712 WT1  7978 TIP3 OH2  OT    -0.834000       15.9994           0
   39713 WT1  7978 TIP3 H1   HT     0.417000        1.0080           0
   39714 WT1  7978 TIP3 H2   HT     0.417000        1.0080           0
   39715 WT1  7979 TIP3 OH2  OT    -0.834000       15.9994           0
   39716 WT1  7979 TIP3 H1   HT     0.417000        1.0080           0
   39717 WT1  7979 TIP3 H2   HT     0.417000        1.0080           0
   39718 WT1  7980 TIP3 OH2  OT    -0.834000       15.9994           0
   39719 WT1  7980 TIP3 H1   HT     0.417000        1.0080           0
   39720 WT1  7980 TIP3 H2   HT     0.417000        1.0080           0
   39721 WT1  7981 TIP3 OH2  OT    -0.834000       15.9994           0
   39722 WT1  7981 TIP3 H1   HT     0.417000        1.0080           0
   39723 WT1  7981 TIP3 H2   HT     0.417000        1.0080           0
   39724 WT1  7982 TIP3 OH2  OT    -0.834000       15.9994           0
   39725 WT1  7982 TIP3 H1   HT     0.417000        1.0080           0
   39726 WT1  7982 TIP3 H2   HT     0.417000        1.0080           0
   39727 WT1  7983 TIP3 OH2  OT    -0.834000       15.9994           0
   39728 WT1  7983 TIP3 H1   HT     0.417000        1.0080           0
   39729 WT1  7983 TIP3 H2   HT     0.417000        1.0080           0
   39730 WT1  7984 TIP3 OH2  OT    -0.834000       15.9994           0
   39731 WT1  7984 TIP3 H1   HT     0.417000        1.0080           0
   39732 WT1  7984 TIP3 H2   HT     0.417000        1.0080           0
   39733 WT1  7985 TIP3 OH2  OT    -0.834000       15.9994           0
   39734 WT1  7985 TIP3 H1   HT     0.417000        1.0080           0
   39735 WT1  7985 TIP3 H2   HT     0.417000        1.0080           0
   39736 WT1  7986 TIP3 OH2  OT    -0.834000       15.9994           0
   39737 WT1  7986 TIP3 H1   HT     0.417000        1.0080           0
   39738 WT1  7986 TIP3 H2   HT     0.417000        1.0080           0
   39739 WT1  7987 TIP3 OH2  OT    -0.834000       15.9994           0
   39740 WT1  7987 TIP3 H1   HT     0.417000        1.0080           0
   39741 WT1  7987 TIP3 H2   HT     0.417000        1.0080           0
   39742 WT1  7989 TIP3 OH2  OT    -0.834000       15.9994           0
   39743 WT1  7989 TIP3 H1   HT     0.417000        1.0080           0
   39744 WT1  7989 TIP3 H2   HT     0.417000        1.0080           0
   39745 WT1  7990 TIP3 OH2  OT    -0.834000       15.9994           0
   39746 WT1  7990 TIP3 H1   HT     0.417000        1.0080           0
   39747 WT1  7990 TIP3 H2   HT     0.417000        1.0080           0
   39748 WT1  7991 TIP3 OH2  OT    -0.834000       15.9994           0
   39749 WT1  7991 TIP3 H1   HT     0.417000        1.0080           0
   39750 WT1  7991 TIP3 H2   HT     0.417000        1.0080           0
   39751 WT1  7992 TIP3 OH2  OT    -0.834000       15.9994           0
   39752 WT1  7992 TIP3 H1   HT     0.417000        1.0080           0
   39753 WT1  7992 TIP3 H2   HT     0.417000        1.0080           0
   39754 WT1  7993 TIP3 OH2  OT    -0.834000       15.9994           0
   39755 WT1  7993 TIP3 H1   HT     0.417000        1.0080           0
   39756 WT1  7993 TIP3 H2   HT     0.417000        1.0080           0
   39757 WT1  7994 TIP3 OH2  OT    -0.834000       15.9994           0
   39758 WT1  7994 TIP3 H1   HT     0.417000        1.0080           0
   39759 WT1  7994 TIP3 H2   HT     0.417000        1.0080           0
   39760 WT1  7995 TIP3 OH2  OT    -0.834000       15.9994           0
   39761 WT1  7995 TIP3 H1   HT     0.417000        1.0080           0
   39762 WT1  7995 TIP3 H2   HT     0.417000        1.0080           0
   39763 WT1  7996 TIP3 OH2  OT    -0.834000       15.9994           0
   39764 WT1  7996 TIP3 H1   HT     0.417000        1.0080           0
   39765 WT1  7996 TIP3 H2   HT     0.417000        1.0080           0
   39766 WT1  7997 TIP3 OH2  OT    -0.834000       15.9994           0
   39767 WT1  7997 TIP3 H1   HT     0.417000        1.0080           0
   39768 WT1  7997 TIP3 H2   HT     0.417000        1.0080           0
   39769 WT1  7999 TIP3 OH2  OT    -0.834000       15.9994           0
   39770 WT1  7999 TIP3 H1   HT     0.417000        1.0080           0
   39771 WT1  7999 TIP3 H2   HT     0.417000        1.0080           0
   39772 WT1  8000 TIP3 OH2  OT    -0.834000       15.9994           0
   39773 WT1  8000 TIP3 H1   HT     0.417000        1.0080           0
   39774 WT1  8000 TIP3 H2   HT     0.417000        1.0080           0
   39775 WT1  8001 TIP3 OH2  OT    -0.834000       15.9994           0
   39776 WT1  8001 TIP3 H1   HT     0.417000        1.0080           0
   39777 WT1  8001 TIP3 H2   HT     0.417000        1.0080           0
   39778 WT1  8002 TIP3 OH2  OT    -0.834000       15.9994           0
   39779 WT1  8002 TIP3 H1   HT     0.417000        1.0080           0
   39780 WT1  8002 TIP3 H2   HT     0.417000        1.0080           0
   39781 WT1  8003 TIP3 OH2  OT    -0.834000       15.9994           0
   39782 WT1  8003 TIP3 H1   HT     0.417000        1.0080           0
   39783 WT1  8003 TIP3 H2   HT     0.417000        1.0080           0
   39784 WT1  8004 TIP3 OH2  OT    -0.834000       15.9994           0
   39785 WT1  8004 TIP3 H1   HT     0.417000        1.0080           0
   39786 WT1  8004 TIP3 H2   HT     0.417000        1.0080           0
   39787 WT1  8005 TIP3 OH2  OT    -0.834000       15.9994           0
   39788 WT1  8005 TIP3 H1   HT     0.417000        1.0080           0
   39789 WT1  8005 TIP3 H2   HT     0.417000        1.0080           0
   39790 WT1  8006 TIP3 OH2  OT    -0.834000       15.9994           0
   39791 WT1  8006 TIP3 H1   HT     0.417000        1.0080           0
   39792 WT1  8006 TIP3 H2   HT     0.417000        1.0080           0
   39793 WT1  8007 TIP3 OH2  OT    -0.834000       15.9994           0
   39794 WT1  8007 TIP3 H1   HT     0.417000        1.0080           0
   39795 WT1  8007 TIP3 H2   HT     0.417000        1.0080           0
   39796 WT1  8008 TIP3 OH2  OT    -0.834000       15.9994           0
   39797 WT1  8008 TIP3 H1   HT     0.417000        1.0080           0
   39798 WT1  8008 TIP3 H2   HT     0.417000        1.0080           0
   39799 WT1  8010 TIP3 OH2  OT    -0.834000       15.9994           0
   39800 WT1  8010 TIP3 H1   HT     0.417000        1.0080           0
   39801 WT1  8010 TIP3 H2   HT     0.417000        1.0080           0
   39802 WT1  8011 TIP3 OH2  OT    -0.834000       15.9994           0
   39803 WT1  8011 TIP3 H1   HT     0.417000        1.0080           0
   39804 WT1  8011 TIP3 H2   HT     0.417000        1.0080           0
   39805 WT1  8012 TIP3 OH2  OT    -0.834000       15.9994           0
   39806 WT1  8012 TIP3 H1   HT     0.417000        1.0080           0
   39807 WT1  8012 TIP3 H2   HT     0.417000        1.0080           0
   39808 WT1  8013 TIP3 OH2  OT    -0.834000       15.9994           0
   39809 WT1  8013 TIP3 H1   HT     0.417000        1.0080           0
   39810 WT1  8013 TIP3 H2   HT     0.417000        1.0080           0
   39811 WT1  8014 TIP3 OH2  OT    -0.834000       15.9994           0
   39812 WT1  8014 TIP3 H1   HT     0.417000        1.0080           0
   39813 WT1  8014 TIP3 H2   HT     0.417000        1.0080           0
   39814 WT1  8016 TIP3 OH2  OT    -0.834000       15.9994           0
   39815 WT1  8016 TIP3 H1   HT     0.417000        1.0080           0
   39816 WT1  8016 TIP3 H2   HT     0.417000        1.0080           0
   39817 WT1  8017 TIP3 OH2  OT    -0.834000       15.9994           0
   39818 WT1  8017 TIP3 H1   HT     0.417000        1.0080           0
   39819 WT1  8017 TIP3 H2   HT     0.417000        1.0080           0
   39820 WT1  8018 TIP3 OH2  OT    -0.834000       15.9994           0
   39821 WT1  8018 TIP3 H1   HT     0.417000        1.0080           0
   39822 WT1  8018 TIP3 H2   HT     0.417000        1.0080           0
   39823 WT1  8019 TIP3 OH2  OT    -0.834000       15.9994           0
   39824 WT1  8019 TIP3 H1   HT     0.417000        1.0080           0
   39825 WT1  8019 TIP3 H2   HT     0.417000        1.0080           0
   39826 WT1  8020 TIP3 OH2  OT    -0.834000       15.9994           0
   39827 WT1  8020 TIP3 H1   HT     0.417000        1.0080           0
   39828 WT1  8020 TIP3 H2   HT     0.417000        1.0080           0
   39829 WT1  8021 TIP3 OH2  OT    -0.834000       15.9994           0
   39830 WT1  8021 TIP3 H1   HT     0.417000        1.0080           0
   39831 WT1  8021 TIP3 H2   HT     0.417000        1.0080           0
   39832 WT1  8022 TIP3 OH2  OT    -0.834000       15.9994           0
   39833 WT1  8022 TIP3 H1   HT     0.417000        1.0080           0
   39834 WT1  8022 TIP3 H2   HT     0.417000        1.0080           0
   39835 WT1  8023 TIP3 OH2  OT    -0.834000       15.9994           0
   39836 WT1  8023 TIP3 H1   HT     0.417000        1.0080           0
   39837 WT1  8023 TIP3 H2   HT     0.417000        1.0080           0
   39838 WT1  8024 TIP3 OH2  OT    -0.834000       15.9994           0
   39839 WT1  8024 TIP3 H1   HT     0.417000        1.0080           0
   39840 WT1  8024 TIP3 H2   HT     0.417000        1.0080           0
   39841 WT1  8026 TIP3 OH2  OT    -0.834000       15.9994           0
   39842 WT1  8026 TIP3 H1   HT     0.417000        1.0080           0
   39843 WT1  8026 TIP3 H2   HT     0.417000        1.0080           0
   39844 WT1  8027 TIP3 OH2  OT    -0.834000       15.9994           0
   39845 WT1  8027 TIP3 H1   HT     0.417000        1.0080           0
   39846 WT1  8027 TIP3 H2   HT     0.417000        1.0080           0
   39847 WT1  8028 TIP3 OH2  OT    -0.834000       15.9994           0
   39848 WT1  8028 TIP3 H1   HT     0.417000        1.0080           0
   39849 WT1  8028 TIP3 H2   HT     0.417000        1.0080           0
   39850 WT1  8029 TIP3 OH2  OT    -0.834000       15.9994           0
   39851 WT1  8029 TIP3 H1   HT     0.417000        1.0080           0
   39852 WT1  8029 TIP3 H2   HT     0.417000        1.0080           0
   39853 WT1  8030 TIP3 OH2  OT    -0.834000       15.9994           0
   39854 WT1  8030 TIP3 H1   HT     0.417000        1.0080           0
   39855 WT1  8030 TIP3 H2   HT     0.417000        1.0080           0
   39856 WT1  8033 TIP3 OH2  OT    -0.834000       15.9994           0
   39857 WT1  8033 TIP3 H1   HT     0.417000        1.0080           0
   39858 WT1  8033 TIP3 H2   HT     0.417000        1.0080           0
   39859 WT1  8034 TIP3 OH2  OT    -0.834000       15.9994           0
   39860 WT1  8034 TIP3 H1   HT     0.417000        1.0080           0
   39861 WT1  8034 TIP3 H2   HT     0.417000        1.0080           0
   39862 WT1  8035 TIP3 OH2  OT    -0.834000       15.9994           0
   39863 WT1  8035 TIP3 H1   HT     0.417000        1.0080           0
   39864 WT1  8035 TIP3 H2   HT     0.417000        1.0080           0
   39865 WT1  8037 TIP3 OH2  OT    -0.834000       15.9994           0
   39866 WT1  8037 TIP3 H1   HT     0.417000        1.0080           0
   39867 WT1  8037 TIP3 H2   HT     0.417000        1.0080           0
   39868 WT1  8039 TIP3 OH2  OT    -0.834000       15.9994           0
   39869 WT1  8039 TIP3 H1   HT     0.417000        1.0080           0
   39870 WT1  8039 TIP3 H2   HT     0.417000        1.0080           0
   39871 WT1  8040 TIP3 OH2  OT    -0.834000       15.9994           0
   39872 WT1  8040 TIP3 H1   HT     0.417000        1.0080           0
   39873 WT1  8040 TIP3 H2   HT     0.417000        1.0080           0
   39874 WT1  8041 TIP3 OH2  OT    -0.834000       15.9994           0
   39875 WT1  8041 TIP3 H1   HT     0.417000        1.0080           0
   39876 WT1  8041 TIP3 H2   HT     0.417000        1.0080           0
   39877 WT1  8042 TIP3 OH2  OT    -0.834000       15.9994           0
   39878 WT1  8042 TIP3 H1   HT     0.417000        1.0080           0
   39879 WT1  8042 TIP3 H2   HT     0.417000        1.0080           0
   39880 WT1  8045 TIP3 OH2  OT    -0.834000       15.9994           0
   39881 WT1  8045 TIP3 H1   HT     0.417000        1.0080           0
   39882 WT1  8045 TIP3 H2   HT     0.417000        1.0080           0
   39883 WT1  8046 TIP3 OH2  OT    -0.834000       15.9994           0
   39884 WT1  8046 TIP3 H1   HT     0.417000        1.0080           0
   39885 WT1  8046 TIP3 H2   HT     0.417000        1.0080           0
   39886 WT1  8047 TIP3 OH2  OT    -0.834000       15.9994           0
   39887 WT1  8047 TIP3 H1   HT     0.417000        1.0080           0
   39888 WT1  8047 TIP3 H2   HT     0.417000        1.0080           0
   39889 WT1  8048 TIP3 OH2  OT    -0.834000       15.9994           0
   39890 WT1  8048 TIP3 H1   HT     0.417000        1.0080           0
   39891 WT1  8048 TIP3 H2   HT     0.417000        1.0080           0
   39892 WT1  8049 TIP3 OH2  OT    -0.834000       15.9994           0
   39893 WT1  8049 TIP3 H1   HT     0.417000        1.0080           0
   39894 WT1  8049 TIP3 H2   HT     0.417000        1.0080           0
   39895 WT1  8050 TIP3 OH2  OT    -0.834000       15.9994           0
   39896 WT1  8050 TIP3 H1   HT     0.417000        1.0080           0
   39897 WT1  8050 TIP3 H2   HT     0.417000        1.0080           0
   39898 WT1  8051 TIP3 OH2  OT    -0.834000       15.9994           0
   39899 WT1  8051 TIP3 H1   HT     0.417000        1.0080           0
   39900 WT1  8051 TIP3 H2   HT     0.417000        1.0080           0
   39901 WT1  8052 TIP3 OH2  OT    -0.834000       15.9994           0
   39902 WT1  8052 TIP3 H1   HT     0.417000        1.0080           0
   39903 WT1  8052 TIP3 H2   HT     0.417000        1.0080           0
   39904 WT1  8053 TIP3 OH2  OT    -0.834000       15.9994           0
   39905 WT1  8053 TIP3 H1   HT     0.417000        1.0080           0
   39906 WT1  8053 TIP3 H2   HT     0.417000        1.0080           0
   39907 WT1  8054 TIP3 OH2  OT    -0.834000       15.9994           0
   39908 WT1  8054 TIP3 H1   HT     0.417000        1.0080           0
   39909 WT1  8054 TIP3 H2   HT     0.417000        1.0080           0
   39910 WT1  8055 TIP3 OH2  OT    -0.834000       15.9994           0
   39911 WT1  8055 TIP3 H1   HT     0.417000        1.0080           0
   39912 WT1  8055 TIP3 H2   HT     0.417000        1.0080           0
   39913 WT1  8056 TIP3 OH2  OT    -0.834000       15.9994           0
   39914 WT1  8056 TIP3 H1   HT     0.417000        1.0080           0
   39915 WT1  8056 TIP3 H2   HT     0.417000        1.0080           0
   39916 WT1  8057 TIP3 OH2  OT    -0.834000       15.9994           0
   39917 WT1  8057 TIP3 H1   HT     0.417000        1.0080           0
   39918 WT1  8057 TIP3 H2   HT     0.417000        1.0080           0
   39919 WT1  8059 TIP3 OH2  OT    -0.834000       15.9994           0
   39920 WT1  8059 TIP3 H1   HT     0.417000        1.0080           0
   39921 WT1  8059 TIP3 H2   HT     0.417000        1.0080           0
   39922 WT1  8060 TIP3 OH2  OT    -0.834000       15.9994           0
   39923 WT1  8060 TIP3 H1   HT     0.417000        1.0080           0
   39924 WT1  8060 TIP3 H2   HT     0.417000        1.0080           0
   39925 WT1  8063 TIP3 OH2  OT    -0.834000       15.9994           0
   39926 WT1  8063 TIP3 H1   HT     0.417000        1.0080           0
   39927 WT1  8063 TIP3 H2   HT     0.417000        1.0080           0
   39928 WT1  8064 TIP3 OH2  OT    -0.834000       15.9994           0
   39929 WT1  8064 TIP3 H1   HT     0.417000        1.0080           0
   39930 WT1  8064 TIP3 H2   HT     0.417000        1.0080           0
   39931 WT1  8065 TIP3 OH2  OT    -0.834000       15.9994           0
   39932 WT1  8065 TIP3 H1   HT     0.417000        1.0080           0
   39933 WT1  8065 TIP3 H2   HT     0.417000        1.0080           0
   39934 WT1  8066 TIP3 OH2  OT    -0.834000       15.9994           0
   39935 WT1  8066 TIP3 H1   HT     0.417000        1.0080           0
   39936 WT1  8066 TIP3 H2   HT     0.417000        1.0080           0
   39937 WT1  8067 TIP3 OH2  OT    -0.834000       15.9994           0
   39938 WT1  8067 TIP3 H1   HT     0.417000        1.0080           0
   39939 WT1  8067 TIP3 H2   HT     0.417000        1.0080           0
   39940 WT1  8068 TIP3 OH2  OT    -0.834000       15.9994           0
   39941 WT1  8068 TIP3 H1   HT     0.417000        1.0080           0
   39942 WT1  8068 TIP3 H2   HT     0.417000        1.0080           0
   39943 WT1  8069 TIP3 OH2  OT    -0.834000       15.9994           0
   39944 WT1  8069 TIP3 H1   HT     0.417000        1.0080           0
   39945 WT1  8069 TIP3 H2   HT     0.417000        1.0080           0
   39946 WT1  8070 TIP3 OH2  OT    -0.834000       15.9994           0
   39947 WT1  8070 TIP3 H1   HT     0.417000        1.0080           0
   39948 WT1  8070 TIP3 H2   HT     0.417000        1.0080           0
   39949 WT1  8071 TIP3 OH2  OT    -0.834000       15.9994           0
   39950 WT1  8071 TIP3 H1   HT     0.417000        1.0080           0
   39951 WT1  8071 TIP3 H2   HT     0.417000        1.0080           0
   39952 WT1  8072 TIP3 OH2  OT    -0.834000       15.9994           0
   39953 WT1  8072 TIP3 H1   HT     0.417000        1.0080           0
   39954 WT1  8072 TIP3 H2   HT     0.417000        1.0080           0
   39955 WT1  8073 TIP3 OH2  OT    -0.834000       15.9994           0
   39956 WT1  8073 TIP3 H1   HT     0.417000        1.0080           0
   39957 WT1  8073 TIP3 H2   HT     0.417000        1.0080           0
   39958 WT1  8074 TIP3 OH2  OT    -0.834000       15.9994           0
   39959 WT1  8074 TIP3 H1   HT     0.417000        1.0080           0
   39960 WT1  8074 TIP3 H2   HT     0.417000        1.0080           0
   39961 WT1  8075 TIP3 OH2  OT    -0.834000       15.9994           0
   39962 WT1  8075 TIP3 H1   HT     0.417000        1.0080           0
   39963 WT1  8075 TIP3 H2   HT     0.417000        1.0080           0
   39964 WT1  8076 TIP3 OH2  OT    -0.834000       15.9994           0
   39965 WT1  8076 TIP3 H1   HT     0.417000        1.0080           0
   39966 WT1  8076 TIP3 H2   HT     0.417000        1.0080           0
   39967 WT1  8079 TIP3 OH2  OT    -0.834000       15.9994           0
   39968 WT1  8079 TIP3 H1   HT     0.417000        1.0080           0
   39969 WT1  8079 TIP3 H2   HT     0.417000        1.0080           0
   39970 WT1  8081 TIP3 OH2  OT    -0.834000       15.9994           0
   39971 WT1  8081 TIP3 H1   HT     0.417000        1.0080           0
   39972 WT1  8081 TIP3 H2   HT     0.417000        1.0080           0
   39973 WT1  8082 TIP3 OH2  OT    -0.834000       15.9994           0
   39974 WT1  8082 TIP3 H1   HT     0.417000        1.0080           0
   39975 WT1  8082 TIP3 H2   HT     0.417000        1.0080           0
   39976 WT1  8083 TIP3 OH2  OT    -0.834000       15.9994           0
   39977 WT1  8083 TIP3 H1   HT     0.417000        1.0080           0
   39978 WT1  8083 TIP3 H2   HT     0.417000        1.0080           0
   39979 WT1  8084 TIP3 OH2  OT    -0.834000       15.9994           0
   39980 WT1  8084 TIP3 H1   HT     0.417000        1.0080           0
   39981 WT1  8084 TIP3 H2   HT     0.417000        1.0080           0
   39982 WT1  8085 TIP3 OH2  OT    -0.834000       15.9994           0
   39983 WT1  8085 TIP3 H1   HT     0.417000        1.0080           0
   39984 WT1  8085 TIP3 H2   HT     0.417000        1.0080           0
   39985 WT1  8087 TIP3 OH2  OT    -0.834000       15.9994           0
   39986 WT1  8087 TIP3 H1   HT     0.417000        1.0080           0
   39987 WT1  8087 TIP3 H2   HT     0.417000        1.0080           0
   39988 WT1  8088 TIP3 OH2  OT    -0.834000       15.9994           0
   39989 WT1  8088 TIP3 H1   HT     0.417000        1.0080           0
   39990 WT1  8088 TIP3 H2   HT     0.417000        1.0080           0
   39991 WT1  8089 TIP3 OH2  OT    -0.834000       15.9994           0
   39992 WT1  8089 TIP3 H1   HT     0.417000        1.0080           0
   39993 WT1  8089 TIP3 H2   HT     0.417000        1.0080           0
   39994 WT1  8090 TIP3 OH2  OT    -0.834000       15.9994           0
   39995 WT1  8090 TIP3 H1   HT     0.417000        1.0080           0
   39996 WT1  8090 TIP3 H2   HT     0.417000        1.0080           0
   39997 WT1  8091 TIP3 OH2  OT    -0.834000       15.9994           0
   39998 WT1  8091 TIP3 H1   HT     0.417000        1.0080           0
   39999 WT1  8091 TIP3 H2   HT     0.417000        1.0080           0
   40000 WT1  8092 TIP3 OH2  OT    -0.834000       15.9994           0
   40001 WT1  8092 TIP3 H1   HT     0.417000        1.0080           0
   40002 WT1  8092 TIP3 H2   HT     0.417000        1.0080           0
   40003 WT1  8093 TIP3 OH2  OT    -0.834000       15.9994           0
   40004 WT1  8093 TIP3 H1   HT     0.417000        1.0080           0
   40005 WT1  8093 TIP3 H2   HT     0.417000        1.0080           0
   40006 WT1  8094 TIP3 OH2  OT    -0.834000       15.9994           0
   40007 WT1  8094 TIP3 H1   HT     0.417000        1.0080           0
   40008 WT1  8094 TIP3 H2   HT     0.417000        1.0080           0
   40009 WT1  8095 TIP3 OH2  OT    -0.834000       15.9994           0
   40010 WT1  8095 TIP3 H1   HT     0.417000        1.0080           0
   40011 WT1  8095 TIP3 H2   HT     0.417000        1.0080           0
   40012 WT1  8096 TIP3 OH2  OT    -0.834000       15.9994           0
   40013 WT1  8096 TIP3 H1   HT     0.417000        1.0080           0
   40014 WT1  8096 TIP3 H2   HT     0.417000        1.0080           0
   40015 WT1  8097 TIP3 OH2  OT    -0.834000       15.9994           0
   40016 WT1  8097 TIP3 H1   HT     0.417000        1.0080           0
   40017 WT1  8097 TIP3 H2   HT     0.417000        1.0080           0
   40018 WT1  8099 TIP3 OH2  OT    -0.834000       15.9994           0
   40019 WT1  8099 TIP3 H1   HT     0.417000        1.0080           0
   40020 WT1  8099 TIP3 H2   HT     0.417000        1.0080           0
   40021 WT1  8103 TIP3 OH2  OT    -0.834000       15.9994           0
   40022 WT1  8103 TIP3 H1   HT     0.417000        1.0080           0
   40023 WT1  8103 TIP3 H2   HT     0.417000        1.0080           0
   40024 WT1  8104 TIP3 OH2  OT    -0.834000       15.9994           0
   40025 WT1  8104 TIP3 H1   HT     0.417000        1.0080           0
   40026 WT1  8104 TIP3 H2   HT     0.417000        1.0080           0
   40027 WT1  8106 TIP3 OH2  OT    -0.834000       15.9994           0
   40028 WT1  8106 TIP3 H1   HT     0.417000        1.0080           0
   40029 WT1  8106 TIP3 H2   HT     0.417000        1.0080           0
   40030 WT1  8107 TIP3 OH2  OT    -0.834000       15.9994           0
   40031 WT1  8107 TIP3 H1   HT     0.417000        1.0080           0
   40032 WT1  8107 TIP3 H2   HT     0.417000        1.0080           0
   40033 WT1  8108 TIP3 OH2  OT    -0.834000       15.9994           0
   40034 WT1  8108 TIP3 H1   HT     0.417000        1.0080           0
   40035 WT1  8108 TIP3 H2   HT     0.417000        1.0080           0
   40036 WT1  8109 TIP3 OH2  OT    -0.834000       15.9994           0
   40037 WT1  8109 TIP3 H1   HT     0.417000        1.0080           0
   40038 WT1  8109 TIP3 H2   HT     0.417000        1.0080           0
   40039 WT1  8110 TIP3 OH2  OT    -0.834000       15.9994           0
   40040 WT1  8110 TIP3 H1   HT     0.417000        1.0080           0
   40041 WT1  8110 TIP3 H2   HT     0.417000        1.0080           0
   40042 WT1  8111 TIP3 OH2  OT    -0.834000       15.9994           0
   40043 WT1  8111 TIP3 H1   HT     0.417000        1.0080           0
   40044 WT1  8111 TIP3 H2   HT     0.417000        1.0080           0
   40045 WT1  8112 TIP3 OH2  OT    -0.834000       15.9994           0
   40046 WT1  8112 TIP3 H1   HT     0.417000        1.0080           0
   40047 WT1  8112 TIP3 H2   HT     0.417000        1.0080           0
   40048 WT1  8113 TIP3 OH2  OT    -0.834000       15.9994           0
   40049 WT1  8113 TIP3 H1   HT     0.417000        1.0080           0
   40050 WT1  8113 TIP3 H2   HT     0.417000        1.0080           0
   40051 WT1  8114 TIP3 OH2  OT    -0.834000       15.9994           0
   40052 WT1  8114 TIP3 H1   HT     0.417000        1.0080           0
   40053 WT1  8114 TIP3 H2   HT     0.417000        1.0080           0
   40054 WT1  8116 TIP3 OH2  OT    -0.834000       15.9994           0
   40055 WT1  8116 TIP3 H1   HT     0.417000        1.0080           0
   40056 WT1  8116 TIP3 H2   HT     0.417000        1.0080           0
   40057 WT1  8119 TIP3 OH2  OT    -0.834000       15.9994           0
   40058 WT1  8119 TIP3 H1   HT     0.417000        1.0080           0
   40059 WT1  8119 TIP3 H2   HT     0.417000        1.0080           0
   40060 WT1  8121 TIP3 OH2  OT    -0.834000       15.9994           0
   40061 WT1  8121 TIP3 H1   HT     0.417000        1.0080           0
   40062 WT1  8121 TIP3 H2   HT     0.417000        1.0080           0
   40063 WT1  8123 TIP3 OH2  OT    -0.834000       15.9994           0
   40064 WT1  8123 TIP3 H1   HT     0.417000        1.0080           0
   40065 WT1  8123 TIP3 H2   HT     0.417000        1.0080           0
   40066 WT1  8124 TIP3 OH2  OT    -0.834000       15.9994           0
   40067 WT1  8124 TIP3 H1   HT     0.417000        1.0080           0
   40068 WT1  8124 TIP3 H2   HT     0.417000        1.0080           0
   40069 WT1  8126 TIP3 OH2  OT    -0.834000       15.9994           0
   40070 WT1  8126 TIP3 H1   HT     0.417000        1.0080           0
   40071 WT1  8126 TIP3 H2   HT     0.417000        1.0080           0
   40072 WT1  8129 TIP3 OH2  OT    -0.834000       15.9994           0
   40073 WT1  8129 TIP3 H1   HT     0.417000        1.0080           0
   40074 WT1  8129 TIP3 H2   HT     0.417000        1.0080           0
   40075 WT1  8130 TIP3 OH2  OT    -0.834000       15.9994           0
   40076 WT1  8130 TIP3 H1   HT     0.417000        1.0080           0
   40077 WT1  8130 TIP3 H2   HT     0.417000        1.0080           0
   40078 WT1  8131 TIP3 OH2  OT    -0.834000       15.9994           0
   40079 WT1  8131 TIP3 H1   HT     0.417000        1.0080           0
   40080 WT1  8131 TIP3 H2   HT     0.417000        1.0080           0
   40081 WT1  8133 TIP3 OH2  OT    -0.834000       15.9994           0
   40082 WT1  8133 TIP3 H1   HT     0.417000        1.0080           0
   40083 WT1  8133 TIP3 H2   HT     0.417000        1.0080           0
   40084 WT1  8135 TIP3 OH2  OT    -0.834000       15.9994           0
   40085 WT1  8135 TIP3 H1   HT     0.417000        1.0080           0
   40086 WT1  8135 TIP3 H2   HT     0.417000        1.0080           0
   40087 WT1  8136 TIP3 OH2  OT    -0.834000       15.9994           0
   40088 WT1  8136 TIP3 H1   HT     0.417000        1.0080           0
   40089 WT1  8136 TIP3 H2   HT     0.417000        1.0080           0
   40090 WT1  8140 TIP3 OH2  OT    -0.834000       15.9994           0
   40091 WT1  8140 TIP3 H1   HT     0.417000        1.0080           0
   40092 WT1  8140 TIP3 H2   HT     0.417000        1.0080           0
   40093 WT1  8141 TIP3 OH2  OT    -0.834000       15.9994           0
   40094 WT1  8141 TIP3 H1   HT     0.417000        1.0080           0
   40095 WT1  8141 TIP3 H2   HT     0.417000        1.0080           0
   40096 WT1  8142 TIP3 OH2  OT    -0.834000       15.9994           0
   40097 WT1  8142 TIP3 H1   HT     0.417000        1.0080           0
   40098 WT1  8142 TIP3 H2   HT     0.417000        1.0080           0
   40099 WT1  8150 TIP3 OH2  OT    -0.834000       15.9994           0
   40100 WT1  8150 TIP3 H1   HT     0.417000        1.0080           0
   40101 WT1  8150 TIP3 H2   HT     0.417000        1.0080           0
   40102 WT1  8154 TIP3 OH2  OT    -0.834000       15.9994           0
   40103 WT1  8154 TIP3 H1   HT     0.417000        1.0080           0
   40104 WT1  8154 TIP3 H2   HT     0.417000        1.0080           0
   40105 WT1  8155 TIP3 OH2  OT    -0.834000       15.9994           0
   40106 WT1  8155 TIP3 H1   HT     0.417000        1.0080           0
   40107 WT1  8155 TIP3 H2   HT     0.417000        1.0080           0
   40108 WT1  8157 TIP3 OH2  OT    -0.834000       15.9994           0
   40109 WT1  8157 TIP3 H1   HT     0.417000        1.0080           0
   40110 WT1  8157 TIP3 H2   HT     0.417000        1.0080           0
   40111 WT1  8158 TIP3 OH2  OT    -0.834000       15.9994           0
   40112 WT1  8158 TIP3 H1   HT     0.417000        1.0080           0
   40113 WT1  8158 TIP3 H2   HT     0.417000        1.0080           0
   40114 WT1  8159 TIP3 OH2  OT    -0.834000       15.9994           0
   40115 WT1  8159 TIP3 H1   HT     0.417000        1.0080           0
   40116 WT1  8159 TIP3 H2   HT     0.417000        1.0080           0
   40117 WT1  8169 TIP3 OH2  OT    -0.834000       15.9994           0
   40118 WT1  8169 TIP3 H1   HT     0.417000        1.0080           0
   40119 WT1  8169 TIP3 H2   HT     0.417000        1.0080           0
   40120 WT1  8170 TIP3 OH2  OT    -0.834000       15.9994           0
   40121 WT1  8170 TIP3 H1   HT     0.417000        1.0080           0
   40122 WT1  8170 TIP3 H2   HT     0.417000        1.0080           0
   40123 WT1  8171 TIP3 OH2  OT    -0.834000       15.9994           0
   40124 WT1  8171 TIP3 H1   HT     0.417000        1.0080           0
   40125 WT1  8171 TIP3 H2   HT     0.417000        1.0080           0
   40126 WT1  8173 TIP3 OH2  OT    -0.834000       15.9994           0
   40127 WT1  8173 TIP3 H1   HT     0.417000        1.0080           0
   40128 WT1  8173 TIP3 H2   HT     0.417000        1.0080           0
   40129 WT1  8174 TIP3 OH2  OT    -0.834000       15.9994           0
   40130 WT1  8174 TIP3 H1   HT     0.417000        1.0080           0
   40131 WT1  8174 TIP3 H2   HT     0.417000        1.0080           0
   40132 WT1  8176 TIP3 OH2  OT    -0.834000       15.9994           0
   40133 WT1  8176 TIP3 H1   HT     0.417000        1.0080           0
   40134 WT1  8176 TIP3 H2   HT     0.417000        1.0080           0
   40135 WT1  8177 TIP3 OH2  OT    -0.834000       15.9994           0
   40136 WT1  8177 TIP3 H1   HT     0.417000        1.0080           0
   40137 WT1  8177 TIP3 H2   HT     0.417000        1.0080           0
   40138 WT1  8178 TIP3 OH2  OT    -0.834000       15.9994           0
   40139 WT1  8178 TIP3 H1   HT     0.417000        1.0080           0
   40140 WT1  8178 TIP3 H2   HT     0.417000        1.0080           0
   40141 WT1  8179 TIP3 OH2  OT    -0.834000       15.9994           0
   40142 WT1  8179 TIP3 H1   HT     0.417000        1.0080           0
   40143 WT1  8179 TIP3 H2   HT     0.417000        1.0080           0
   40144 WT1  8181 TIP3 OH2  OT    -0.834000       15.9994           0
   40145 WT1  8181 TIP3 H1   HT     0.417000        1.0080           0
   40146 WT1  8181 TIP3 H2   HT     0.417000        1.0080           0
   40147 WT1  8183 TIP3 OH2  OT    -0.834000       15.9994           0
   40148 WT1  8183 TIP3 H1   HT     0.417000        1.0080           0
   40149 WT1  8183 TIP3 H2   HT     0.417000        1.0080           0
   40150 WT1  8192 TIP3 OH2  OT    -0.834000       15.9994           0
   40151 WT1  8192 TIP3 H1   HT     0.417000        1.0080           0
   40152 WT1  8192 TIP3 H2   HT     0.417000        1.0080           0
   40153 WT1  8193 TIP3 OH2  OT    -0.834000       15.9994           0
   40154 WT1  8193 TIP3 H1   HT     0.417000        1.0080           0
   40155 WT1  8193 TIP3 H2   HT     0.417000        1.0080           0
   40156 WT1  8194 TIP3 OH2  OT    -0.834000       15.9994           0
   40157 WT1  8194 TIP3 H1   HT     0.417000        1.0080           0
   40158 WT1  8194 TIP3 H2   HT     0.417000        1.0080           0
   40159 WT1  8195 TIP3 OH2  OT    -0.834000       15.9994           0
   40160 WT1  8195 TIP3 H1   HT     0.417000        1.0080           0
   40161 WT1  8195 TIP3 H2   HT     0.417000        1.0080           0
   40162 WT1  8196 TIP3 OH2  OT    -0.834000       15.9994           0
   40163 WT1  8196 TIP3 H1   HT     0.417000        1.0080           0
   40164 WT1  8196 TIP3 H2   HT     0.417000        1.0080           0
   40165 WT1  8197 TIP3 OH2  OT    -0.834000       15.9994           0
   40166 WT1  8197 TIP3 H1   HT     0.417000        1.0080           0
   40167 WT1  8197 TIP3 H2   HT     0.417000        1.0080           0
   40168 WT1  8198 TIP3 OH2  OT    -0.834000       15.9994           0
   40169 WT1  8198 TIP3 H1   HT     0.417000        1.0080           0
   40170 WT1  8198 TIP3 H2   HT     0.417000        1.0080           0
   40171 WT1  8199 TIP3 OH2  OT    -0.834000       15.9994           0
   40172 WT1  8199 TIP3 H1   HT     0.417000        1.0080           0
   40173 WT1  8199 TIP3 H2   HT     0.417000        1.0080           0
   40174 WT1  8200 TIP3 OH2  OT    -0.834000       15.9994           0
   40175 WT1  8200 TIP3 H1   HT     0.417000        1.0080           0
   40176 WT1  8200 TIP3 H2   HT     0.417000        1.0080           0
   40177 WT1  8202 TIP3 OH2  OT    -0.834000       15.9994           0
   40178 WT1  8202 TIP3 H1   HT     0.417000        1.0080           0
   40179 WT1  8202 TIP3 H2   HT     0.417000        1.0080           0
   40180 WT1  8206 TIP3 OH2  OT    -0.834000       15.9994           0
   40181 WT1  8206 TIP3 H1   HT     0.417000        1.0080           0
   40182 WT1  8206 TIP3 H2   HT     0.417000        1.0080           0
   40183 WT1  8208 TIP3 OH2  OT    -0.834000       15.9994           0
   40184 WT1  8208 TIP3 H1   HT     0.417000        1.0080           0
   40185 WT1  8208 TIP3 H2   HT     0.417000        1.0080           0
   40186 WT1  8211 TIP3 OH2  OT    -0.834000       15.9994           0
   40187 WT1  8211 TIP3 H1   HT     0.417000        1.0080           0
   40188 WT1  8211 TIP3 H2   HT     0.417000        1.0080           0
   40189 WT1  8212 TIP3 OH2  OT    -0.834000       15.9994           0
   40190 WT1  8212 TIP3 H1   HT     0.417000        1.0080           0
   40191 WT1  8212 TIP3 H2   HT     0.417000        1.0080           0
   40192 WT1  8213 TIP3 OH2  OT    -0.834000       15.9994           0
   40193 WT1  8213 TIP3 H1   HT     0.417000        1.0080           0
   40194 WT1  8213 TIP3 H2   HT     0.417000        1.0080           0
   40195 WT1  8214 TIP3 OH2  OT    -0.834000       15.9994           0
   40196 WT1  8214 TIP3 H1   HT     0.417000        1.0080           0
   40197 WT1  8214 TIP3 H2   HT     0.417000        1.0080           0
   40198 WT1  8215 TIP3 OH2  OT    -0.834000       15.9994           0
   40199 WT1  8215 TIP3 H1   HT     0.417000        1.0080           0
   40200 WT1  8215 TIP3 H2   HT     0.417000        1.0080           0
   40201 WT1  8217 TIP3 OH2  OT    -0.834000       15.9994           0
   40202 WT1  8217 TIP3 H1   HT     0.417000        1.0080           0
   40203 WT1  8217 TIP3 H2   HT     0.417000        1.0080           0
   40204 WT1  8218 TIP3 OH2  OT    -0.834000       15.9994           0
   40205 WT1  8218 TIP3 H1   HT     0.417000        1.0080           0
   40206 WT1  8218 TIP3 H2   HT     0.417000        1.0080           0
   40207 WT1  8219 TIP3 OH2  OT    -0.834000       15.9994           0
   40208 WT1  8219 TIP3 H1   HT     0.417000        1.0080           0
   40209 WT1  8219 TIP3 H2   HT     0.417000        1.0080           0
   40210 WT1  8220 TIP3 OH2  OT    -0.834000       15.9994           0
   40211 WT1  8220 TIP3 H1   HT     0.417000        1.0080           0
   40212 WT1  8220 TIP3 H2   HT     0.417000        1.0080           0
   40213 WT1  8222 TIP3 OH2  OT    -0.834000       15.9994           0
   40214 WT1  8222 TIP3 H1   HT     0.417000        1.0080           0
   40215 WT1  8222 TIP3 H2   HT     0.417000        1.0080           0
   40216 WT1  8224 TIP3 OH2  OT    -0.834000       15.9994           0
   40217 WT1  8224 TIP3 H1   HT     0.417000        1.0080           0
   40218 WT1  8224 TIP3 H2   HT     0.417000        1.0080           0
   40219 WT1  8229 TIP3 OH2  OT    -0.834000       15.9994           0
   40220 WT1  8229 TIP3 H1   HT     0.417000        1.0080           0
   40221 WT1  8229 TIP3 H2   HT     0.417000        1.0080           0
   40222 WT1  8230 TIP3 OH2  OT    -0.834000       15.9994           0
   40223 WT1  8230 TIP3 H1   HT     0.417000        1.0080           0
   40224 WT1  8230 TIP3 H2   HT     0.417000        1.0080           0
   40225 WT1  8231 TIP3 OH2  OT    -0.834000       15.9994           0
   40226 WT1  8231 TIP3 H1   HT     0.417000        1.0080           0
   40227 WT1  8231 TIP3 H2   HT     0.417000        1.0080           0
   40228 WT1  8232 TIP3 OH2  OT    -0.834000       15.9994           0
   40229 WT1  8232 TIP3 H1   HT     0.417000        1.0080           0
   40230 WT1  8232 TIP3 H2   HT     0.417000        1.0080           0
   40231 WT1  8233 TIP3 OH2  OT    -0.834000       15.9994           0
   40232 WT1  8233 TIP3 H1   HT     0.417000        1.0080           0
   40233 WT1  8233 TIP3 H2   HT     0.417000        1.0080           0
   40234 WT1  8234 TIP3 OH2  OT    -0.834000       15.9994           0
   40235 WT1  8234 TIP3 H1   HT     0.417000        1.0080           0
   40236 WT1  8234 TIP3 H2   HT     0.417000        1.0080           0
   40237 WT1  8235 TIP3 OH2  OT    -0.834000       15.9994           0
   40238 WT1  8235 TIP3 H1   HT     0.417000        1.0080           0
   40239 WT1  8235 TIP3 H2   HT     0.417000        1.0080           0
   40240 WT1  8236 TIP3 OH2  OT    -0.834000       15.9994           0
   40241 WT1  8236 TIP3 H1   HT     0.417000        1.0080           0
   40242 WT1  8236 TIP3 H2   HT     0.417000        1.0080           0
   40243 WT1  8237 TIP3 OH2  OT    -0.834000       15.9994           0
   40244 WT1  8237 TIP3 H1   HT     0.417000        1.0080           0
   40245 WT1  8237 TIP3 H2   HT     0.417000        1.0080           0
   40246 WT1  8239 TIP3 OH2  OT    -0.834000       15.9994           0
   40247 WT1  8239 TIP3 H1   HT     0.417000        1.0080           0
   40248 WT1  8239 TIP3 H2   HT     0.417000        1.0080           0
   40249 WT1  8240 TIP3 OH2  OT    -0.834000       15.9994           0
   40250 WT1  8240 TIP3 H1   HT     0.417000        1.0080           0
   40251 WT1  8240 TIP3 H2   HT     0.417000        1.0080           0
   40252 WT1  8241 TIP3 OH2  OT    -0.834000       15.9994           0
   40253 WT1  8241 TIP3 H1   HT     0.417000        1.0080           0
   40254 WT1  8241 TIP3 H2   HT     0.417000        1.0080           0
   40255 WT1  8242 TIP3 OH2  OT    -0.834000       15.9994           0
   40256 WT1  8242 TIP3 H1   HT     0.417000        1.0080           0
   40257 WT1  8242 TIP3 H2   HT     0.417000        1.0080           0
   40258 WT1  8251 TIP3 OH2  OT    -0.834000       15.9994           0
   40259 WT1  8251 TIP3 H1   HT     0.417000        1.0080           0
   40260 WT1  8251 TIP3 H2   HT     0.417000        1.0080           0
   40261 WT1  8252 TIP3 OH2  OT    -0.834000       15.9994           0
   40262 WT1  8252 TIP3 H1   HT     0.417000        1.0080           0
   40263 WT1  8252 TIP3 H2   HT     0.417000        1.0080           0
   40264 WT1  8253 TIP3 OH2  OT    -0.834000       15.9994           0
   40265 WT1  8253 TIP3 H1   HT     0.417000        1.0080           0
   40266 WT1  8253 TIP3 H2   HT     0.417000        1.0080           0
   40267 WT1  8254 TIP3 OH2  OT    -0.834000       15.9994           0
   40268 WT1  8254 TIP3 H1   HT     0.417000        1.0080           0
   40269 WT1  8254 TIP3 H2   HT     0.417000        1.0080           0
   40270 WT1  8255 TIP3 OH2  OT    -0.834000       15.9994           0
   40271 WT1  8255 TIP3 H1   HT     0.417000        1.0080           0
   40272 WT1  8255 TIP3 H2   HT     0.417000        1.0080           0
   40273 WT1  8256 TIP3 OH2  OT    -0.834000       15.9994           0
   40274 WT1  8256 TIP3 H1   HT     0.417000        1.0080           0
   40275 WT1  8256 TIP3 H2   HT     0.417000        1.0080           0
   40276 WT1  8257 TIP3 OH2  OT    -0.834000       15.9994           0
   40277 WT1  8257 TIP3 H1   HT     0.417000        1.0080           0
   40278 WT1  8257 TIP3 H2   HT     0.417000        1.0080           0
   40279 WT1  8258 TIP3 OH2  OT    -0.834000       15.9994           0
   40280 WT1  8258 TIP3 H1   HT     0.417000        1.0080           0
   40281 WT1  8258 TIP3 H2   HT     0.417000        1.0080           0
   40282 WT1  8259 TIP3 OH2  OT    -0.834000       15.9994           0
   40283 WT1  8259 TIP3 H1   HT     0.417000        1.0080           0
   40284 WT1  8259 TIP3 H2   HT     0.417000        1.0080           0
   40285 WT1  8260 TIP3 OH2  OT    -0.834000       15.9994           0
   40286 WT1  8260 TIP3 H1   HT     0.417000        1.0080           0
   40287 WT1  8260 TIP3 H2   HT     0.417000        1.0080           0
   40288 WT1  8263 TIP3 OH2  OT    -0.834000       15.9994           0
   40289 WT1  8263 TIP3 H1   HT     0.417000        1.0080           0
   40290 WT1  8263 TIP3 H2   HT     0.417000        1.0080           0
   40291 WT1  8264 TIP3 OH2  OT    -0.834000       15.9994           0
   40292 WT1  8264 TIP3 H1   HT     0.417000        1.0080           0
   40293 WT1  8264 TIP3 H2   HT     0.417000        1.0080           0
   40294 WT1  8265 TIP3 OH2  OT    -0.834000       15.9994           0
   40295 WT1  8265 TIP3 H1   HT     0.417000        1.0080           0
   40296 WT1  8265 TIP3 H2   HT     0.417000        1.0080           0
   40297 WT1  8266 TIP3 OH2  OT    -0.834000       15.9994           0
   40298 WT1  8266 TIP3 H1   HT     0.417000        1.0080           0
   40299 WT1  8266 TIP3 H2   HT     0.417000        1.0080           0
   40300 WT1  8269 TIP3 OH2  OT    -0.834000       15.9994           0
   40301 WT1  8269 TIP3 H1   HT     0.417000        1.0080           0
   40302 WT1  8269 TIP3 H2   HT     0.417000        1.0080           0
   40303 WT1  8271 TIP3 OH2  OT    -0.834000       15.9994           0
   40304 WT1  8271 TIP3 H1   HT     0.417000        1.0080           0
   40305 WT1  8271 TIP3 H2   HT     0.417000        1.0080           0
   40306 WT1  8272 TIP3 OH2  OT    -0.834000       15.9994           0
   40307 WT1  8272 TIP3 H1   HT     0.417000        1.0080           0
   40308 WT1  8272 TIP3 H2   HT     0.417000        1.0080           0
   40309 WT1  8274 TIP3 OH2  OT    -0.834000       15.9994           0
   40310 WT1  8274 TIP3 H1   HT     0.417000        1.0080           0
   40311 WT1  8274 TIP3 H2   HT     0.417000        1.0080           0
   40312 WT1  8275 TIP3 OH2  OT    -0.834000       15.9994           0
   40313 WT1  8275 TIP3 H1   HT     0.417000        1.0080           0
   40314 WT1  8275 TIP3 H2   HT     0.417000        1.0080           0
   40315 WT1  8276 TIP3 OH2  OT    -0.834000       15.9994           0
   40316 WT1  8276 TIP3 H1   HT     0.417000        1.0080           0
   40317 WT1  8276 TIP3 H2   HT     0.417000        1.0080           0
   40318 WT1  8277 TIP3 OH2  OT    -0.834000       15.9994           0
   40319 WT1  8277 TIP3 H1   HT     0.417000        1.0080           0
   40320 WT1  8277 TIP3 H2   HT     0.417000        1.0080           0
   40321 WT1  8278 TIP3 OH2  OT    -0.834000       15.9994           0
   40322 WT1  8278 TIP3 H1   HT     0.417000        1.0080           0
   40323 WT1  8278 TIP3 H2   HT     0.417000        1.0080           0
   40324 WT1  8279 TIP3 OH2  OT    -0.834000       15.9994           0
   40325 WT1  8279 TIP3 H1   HT     0.417000        1.0080           0
   40326 WT1  8279 TIP3 H2   HT     0.417000        1.0080           0
   40327 WT1  8280 TIP3 OH2  OT    -0.834000       15.9994           0
   40328 WT1  8280 TIP3 H1   HT     0.417000        1.0080           0
   40329 WT1  8280 TIP3 H2   HT     0.417000        1.0080           0
   40330 WT1  8281 TIP3 OH2  OT    -0.834000       15.9994           0
   40331 WT1  8281 TIP3 H1   HT     0.417000        1.0080           0
   40332 WT1  8281 TIP3 H2   HT     0.417000        1.0080           0
   40333 WT1  8282 TIP3 OH2  OT    -0.834000       15.9994           0
   40334 WT1  8282 TIP3 H1   HT     0.417000        1.0080           0
   40335 WT1  8282 TIP3 H2   HT     0.417000        1.0080           0
   40336 WT1  8285 TIP3 OH2  OT    -0.834000       15.9994           0
   40337 WT1  8285 TIP3 H1   HT     0.417000        1.0080           0
   40338 WT1  8285 TIP3 H2   HT     0.417000        1.0080           0
   40339 WT1  8288 TIP3 OH2  OT    -0.834000       15.9994           0
   40340 WT1  8288 TIP3 H1   HT     0.417000        1.0080           0
   40341 WT1  8288 TIP3 H2   HT     0.417000        1.0080           0
   40342 WT1  8290 TIP3 OH2  OT    -0.834000       15.9994           0
   40343 WT1  8290 TIP3 H1   HT     0.417000        1.0080           0
   40344 WT1  8290 TIP3 H2   HT     0.417000        1.0080           0
   40345 WT1  8292 TIP3 OH2  OT    -0.834000       15.9994           0
   40346 WT1  8292 TIP3 H1   HT     0.417000        1.0080           0
   40347 WT1  8292 TIP3 H2   HT     0.417000        1.0080           0
   40348 WT1  8295 TIP3 OH2  OT    -0.834000       15.9994           0
   40349 WT1  8295 TIP3 H1   HT     0.417000        1.0080           0
   40350 WT1  8295 TIP3 H2   HT     0.417000        1.0080           0
   40351 WT1  8296 TIP3 OH2  OT    -0.834000       15.9994           0
   40352 WT1  8296 TIP3 H1   HT     0.417000        1.0080           0
   40353 WT1  8296 TIP3 H2   HT     0.417000        1.0080           0
   40354 WT1  8297 TIP3 OH2  OT    -0.834000       15.9994           0
   40355 WT1  8297 TIP3 H1   HT     0.417000        1.0080           0
   40356 WT1  8297 TIP3 H2   HT     0.417000        1.0080           0
   40357 WT1  8298 TIP3 OH2  OT    -0.834000       15.9994           0
   40358 WT1  8298 TIP3 H1   HT     0.417000        1.0080           0
   40359 WT1  8298 TIP3 H2   HT     0.417000        1.0080           0
   40360 WT1  8300 TIP3 OH2  OT    -0.834000       15.9994           0
   40361 WT1  8300 TIP3 H1   HT     0.417000        1.0080           0
   40362 WT1  8300 TIP3 H2   HT     0.417000        1.0080           0
   40363 WT1  8301 TIP3 OH2  OT    -0.834000       15.9994           0
   40364 WT1  8301 TIP3 H1   HT     0.417000        1.0080           0
   40365 WT1  8301 TIP3 H2   HT     0.417000        1.0080           0
   40366 WT1  8302 TIP3 OH2  OT    -0.834000       15.9994           0
   40367 WT1  8302 TIP3 H1   HT     0.417000        1.0080           0
   40368 WT1  8302 TIP3 H2   HT     0.417000        1.0080           0
   40369 WT1  8303 TIP3 OH2  OT    -0.834000       15.9994           0
   40370 WT1  8303 TIP3 H1   HT     0.417000        1.0080           0
   40371 WT1  8303 TIP3 H2   HT     0.417000        1.0080           0
   40372 WT1  8304 TIP3 OH2  OT    -0.834000       15.9994           0
   40373 WT1  8304 TIP3 H1   HT     0.417000        1.0080           0
   40374 WT1  8304 TIP3 H2   HT     0.417000        1.0080           0
   40375 WT1  8305 TIP3 OH2  OT    -0.834000       15.9994           0
   40376 WT1  8305 TIP3 H1   HT     0.417000        1.0080           0
   40377 WT1  8305 TIP3 H2   HT     0.417000        1.0080           0
   40378 WT1  8308 TIP3 OH2  OT    -0.834000       15.9994           0
   40379 WT1  8308 TIP3 H1   HT     0.417000        1.0080           0
   40380 WT1  8308 TIP3 H2   HT     0.417000        1.0080           0
   40381 WT1  8309 TIP3 OH2  OT    -0.834000       15.9994           0
   40382 WT1  8309 TIP3 H1   HT     0.417000        1.0080           0
   40383 WT1  8309 TIP3 H2   HT     0.417000        1.0080           0
   40384 WT1  8314 TIP3 OH2  OT    -0.834000       15.9994           0
   40385 WT1  8314 TIP3 H1   HT     0.417000        1.0080           0
   40386 WT1  8314 TIP3 H2   HT     0.417000        1.0080           0
   40387 WT1  8316 TIP3 OH2  OT    -0.834000       15.9994           0
   40388 WT1  8316 TIP3 H1   HT     0.417000        1.0080           0
   40389 WT1  8316 TIP3 H2   HT     0.417000        1.0080           0
   40390 WT1  8317 TIP3 OH2  OT    -0.834000       15.9994           0
   40391 WT1  8317 TIP3 H1   HT     0.417000        1.0080           0
   40392 WT1  8317 TIP3 H2   HT     0.417000        1.0080           0
   40393 WT1  8318 TIP3 OH2  OT    -0.834000       15.9994           0
   40394 WT1  8318 TIP3 H1   HT     0.417000        1.0080           0
   40395 WT1  8318 TIP3 H2   HT     0.417000        1.0080           0
   40396 WT1  8319 TIP3 OH2  OT    -0.834000       15.9994           0
   40397 WT1  8319 TIP3 H1   HT     0.417000        1.0080           0
   40398 WT1  8319 TIP3 H2   HT     0.417000        1.0080           0
   40399 WT1  8320 TIP3 OH2  OT    -0.834000       15.9994           0
   40400 WT1  8320 TIP3 H1   HT     0.417000        1.0080           0
   40401 WT1  8320 TIP3 H2   HT     0.417000        1.0080           0
   40402 WT1  8321 TIP3 OH2  OT    -0.834000       15.9994           0
   40403 WT1  8321 TIP3 H1   HT     0.417000        1.0080           0
   40404 WT1  8321 TIP3 H2   HT     0.417000        1.0080           0
   40405 WT1  8322 TIP3 OH2  OT    -0.834000       15.9994           0
   40406 WT1  8322 TIP3 H1   HT     0.417000        1.0080           0
   40407 WT1  8322 TIP3 H2   HT     0.417000        1.0080           0
   40408 WT1  8324 TIP3 OH2  OT    -0.834000       15.9994           0
   40409 WT1  8324 TIP3 H1   HT     0.417000        1.0080           0
   40410 WT1  8324 TIP3 H2   HT     0.417000        1.0080           0
   40411 WT1  8325 TIP3 OH2  OT    -0.834000       15.9994           0
   40412 WT1  8325 TIP3 H1   HT     0.417000        1.0080           0
   40413 WT1  8325 TIP3 H2   HT     0.417000        1.0080           0
   40414 WT1  8326 TIP3 OH2  OT    -0.834000       15.9994           0
   40415 WT1  8326 TIP3 H1   HT     0.417000        1.0080           0
   40416 WT1  8326 TIP3 H2   HT     0.417000        1.0080           0
   40417 WT1  8327 TIP3 OH2  OT    -0.834000       15.9994           0
   40418 WT1  8327 TIP3 H1   HT     0.417000        1.0080           0
   40419 WT1  8327 TIP3 H2   HT     0.417000        1.0080           0
   40420 WT1  8328 TIP3 OH2  OT    -0.834000       15.9994           0
   40421 WT1  8328 TIP3 H1   HT     0.417000        1.0080           0
   40422 WT1  8328 TIP3 H2   HT     0.417000        1.0080           0
   40423 WT1  8330 TIP3 OH2  OT    -0.834000       15.9994           0
   40424 WT1  8330 TIP3 H1   HT     0.417000        1.0080           0
   40425 WT1  8330 TIP3 H2   HT     0.417000        1.0080           0
   40426 WT1  8338 TIP3 OH2  OT    -0.834000       15.9994           0
   40427 WT1  8338 TIP3 H1   HT     0.417000        1.0080           0
   40428 WT1  8338 TIP3 H2   HT     0.417000        1.0080           0
   40429 WT1  8339 TIP3 OH2  OT    -0.834000       15.9994           0
   40430 WT1  8339 TIP3 H1   HT     0.417000        1.0080           0
   40431 WT1  8339 TIP3 H2   HT     0.417000        1.0080           0
   40432 WT1  8340 TIP3 OH2  OT    -0.834000       15.9994           0
   40433 WT1  8340 TIP3 H1   HT     0.417000        1.0080           0
   40434 WT1  8340 TIP3 H2   HT     0.417000        1.0080           0
   40435 WT1  8342 TIP3 OH2  OT    -0.834000       15.9994           0
   40436 WT1  8342 TIP3 H1   HT     0.417000        1.0080           0
   40437 WT1  8342 TIP3 H2   HT     0.417000        1.0080           0
   40438 WT1  8343 TIP3 OH2  OT    -0.834000       15.9994           0
   40439 WT1  8343 TIP3 H1   HT     0.417000        1.0080           0
   40440 WT1  8343 TIP3 H2   HT     0.417000        1.0080           0
   40441 WT1  8344 TIP3 OH2  OT    -0.834000       15.9994           0
   40442 WT1  8344 TIP3 H1   HT     0.417000        1.0080           0
   40443 WT1  8344 TIP3 H2   HT     0.417000        1.0080           0
   40444 WT1  8345 TIP3 OH2  OT    -0.834000       15.9994           0
   40445 WT1  8345 TIP3 H1   HT     0.417000        1.0080           0
   40446 WT1  8345 TIP3 H2   HT     0.417000        1.0080           0
   40447 WT1  8348 TIP3 OH2  OT    -0.834000       15.9994           0
   40448 WT1  8348 TIP3 H1   HT     0.417000        1.0080           0
   40449 WT1  8348 TIP3 H2   HT     0.417000        1.0080           0
   40450 WT1  8349 TIP3 OH2  OT    -0.834000       15.9994           0
   40451 WT1  8349 TIP3 H1   HT     0.417000        1.0080           0
   40452 WT1  8349 TIP3 H2   HT     0.417000        1.0080           0
   40453 WT1  8350 TIP3 OH2  OT    -0.834000       15.9994           0
   40454 WT1  8350 TIP3 H1   HT     0.417000        1.0080           0
   40455 WT1  8350 TIP3 H2   HT     0.417000        1.0080           0
   40456 WT1  8351 TIP3 OH2  OT    -0.834000       15.9994           0
   40457 WT1  8351 TIP3 H1   HT     0.417000        1.0080           0
   40458 WT1  8351 TIP3 H2   HT     0.417000        1.0080           0
   40459 WT1  8354 TIP3 OH2  OT    -0.834000       15.9994           0
   40460 WT1  8354 TIP3 H1   HT     0.417000        1.0080           0
   40461 WT1  8354 TIP3 H2   HT     0.417000        1.0080           0
   40462 WT1  8355 TIP3 OH2  OT    -0.834000       15.9994           0
   40463 WT1  8355 TIP3 H1   HT     0.417000        1.0080           0
   40464 WT1  8355 TIP3 H2   HT     0.417000        1.0080           0
   40465 WT1  8357 TIP3 OH2  OT    -0.834000       15.9994           0
   40466 WT1  8357 TIP3 H1   HT     0.417000        1.0080           0
   40467 WT1  8357 TIP3 H2   HT     0.417000        1.0080           0
   40468 WT1  8358 TIP3 OH2  OT    -0.834000       15.9994           0
   40469 WT1  8358 TIP3 H1   HT     0.417000        1.0080           0
   40470 WT1  8358 TIP3 H2   HT     0.417000        1.0080           0
   40471 WT1  8359 TIP3 OH2  OT    -0.834000       15.9994           0
   40472 WT1  8359 TIP3 H1   HT     0.417000        1.0080           0
   40473 WT1  8359 TIP3 H2   HT     0.417000        1.0080           0
   40474 WT1  8360 TIP3 OH2  OT    -0.834000       15.9994           0
   40475 WT1  8360 TIP3 H1   HT     0.417000        1.0080           0
   40476 WT1  8360 TIP3 H2   HT     0.417000        1.0080           0
   40477 WT1  8361 TIP3 OH2  OT    -0.834000       15.9994           0
   40478 WT1  8361 TIP3 H1   HT     0.417000        1.0080           0
   40479 WT1  8361 TIP3 H2   HT     0.417000        1.0080           0
   40480 WT1  8362 TIP3 OH2  OT    -0.834000       15.9994           0
   40481 WT1  8362 TIP3 H1   HT     0.417000        1.0080           0
   40482 WT1  8362 TIP3 H2   HT     0.417000        1.0080           0
   40483 WT1  8363 TIP3 OH2  OT    -0.834000       15.9994           0
   40484 WT1  8363 TIP3 H1   HT     0.417000        1.0080           0
   40485 WT1  8363 TIP3 H2   HT     0.417000        1.0080           0
   40486 WT1  8364 TIP3 OH2  OT    -0.834000       15.9994           0
   40487 WT1  8364 TIP3 H1   HT     0.417000        1.0080           0
   40488 WT1  8364 TIP3 H2   HT     0.417000        1.0080           0
   40489 WT1  8365 TIP3 OH2  OT    -0.834000       15.9994           0
   40490 WT1  8365 TIP3 H1   HT     0.417000        1.0080           0
   40491 WT1  8365 TIP3 H2   HT     0.417000        1.0080           0
   40492 WT1  8366 TIP3 OH2  OT    -0.834000       15.9994           0
   40493 WT1  8366 TIP3 H1   HT     0.417000        1.0080           0
   40494 WT1  8366 TIP3 H2   HT     0.417000        1.0080           0
   40495 WT1  8367 TIP3 OH2  OT    -0.834000       15.9994           0
   40496 WT1  8367 TIP3 H1   HT     0.417000        1.0080           0
   40497 WT1  8367 TIP3 H2   HT     0.417000        1.0080           0
   40498 WT1  8368 TIP3 OH2  OT    -0.834000       15.9994           0
   40499 WT1  8368 TIP3 H1   HT     0.417000        1.0080           0
   40500 WT1  8368 TIP3 H2   HT     0.417000        1.0080           0
   40501 WT1  8369 TIP3 OH2  OT    -0.834000       15.9994           0
   40502 WT1  8369 TIP3 H1   HT     0.417000        1.0080           0
   40503 WT1  8369 TIP3 H2   HT     0.417000        1.0080           0
   40504 WT1  8370 TIP3 OH2  OT    -0.834000       15.9994           0
   40505 WT1  8370 TIP3 H1   HT     0.417000        1.0080           0
   40506 WT1  8370 TIP3 H2   HT     0.417000        1.0080           0
   40507 WT1  8371 TIP3 OH2  OT    -0.834000       15.9994           0
   40508 WT1  8371 TIP3 H1   HT     0.417000        1.0080           0
   40509 WT1  8371 TIP3 H2   HT     0.417000        1.0080           0
   40510 WT1  8372 TIP3 OH2  OT    -0.834000       15.9994           0
   40511 WT1  8372 TIP3 H1   HT     0.417000        1.0080           0
   40512 WT1  8372 TIP3 H2   HT     0.417000        1.0080           0
   40513 WT1  8374 TIP3 OH2  OT    -0.834000       15.9994           0
   40514 WT1  8374 TIP3 H1   HT     0.417000        1.0080           0
   40515 WT1  8374 TIP3 H2   HT     0.417000        1.0080           0
   40516 WT1  8375 TIP3 OH2  OT    -0.834000       15.9994           0
   40517 WT1  8375 TIP3 H1   HT     0.417000        1.0080           0
   40518 WT1  8375 TIP3 H2   HT     0.417000        1.0080           0
   40519 WT1  8376 TIP3 OH2  OT    -0.834000       15.9994           0
   40520 WT1  8376 TIP3 H1   HT     0.417000        1.0080           0
   40521 WT1  8376 TIP3 H2   HT     0.417000        1.0080           0
   40522 WT1  8377 TIP3 OH2  OT    -0.834000       15.9994           0
   40523 WT1  8377 TIP3 H1   HT     0.417000        1.0080           0
   40524 WT1  8377 TIP3 H2   HT     0.417000        1.0080           0
   40525 WT1  8378 TIP3 OH2  OT    -0.834000       15.9994           0
   40526 WT1  8378 TIP3 H1   HT     0.417000        1.0080           0
   40527 WT1  8378 TIP3 H2   HT     0.417000        1.0080           0
   40528 WT1  8379 TIP3 OH2  OT    -0.834000       15.9994           0
   40529 WT1  8379 TIP3 H1   HT     0.417000        1.0080           0
   40530 WT1  8379 TIP3 H2   HT     0.417000        1.0080           0
   40531 WT1  8380 TIP3 OH2  OT    -0.834000       15.9994           0
   40532 WT1  8380 TIP3 H1   HT     0.417000        1.0080           0
   40533 WT1  8380 TIP3 H2   HT     0.417000        1.0080           0
   40534 WT1  8381 TIP3 OH2  OT    -0.834000       15.9994           0
   40535 WT1  8381 TIP3 H1   HT     0.417000        1.0080           0
   40536 WT1  8381 TIP3 H2   HT     0.417000        1.0080           0
   40537 WT1  8382 TIP3 OH2  OT    -0.834000       15.9994           0
   40538 WT1  8382 TIP3 H1   HT     0.417000        1.0080           0
   40539 WT1  8382 TIP3 H2   HT     0.417000        1.0080           0
   40540 WT1  8383 TIP3 OH2  OT    -0.834000       15.9994           0
   40541 WT1  8383 TIP3 H1   HT     0.417000        1.0080           0
   40542 WT1  8383 TIP3 H2   HT     0.417000        1.0080           0
   40543 WT1  8384 TIP3 OH2  OT    -0.834000       15.9994           0
   40544 WT1  8384 TIP3 H1   HT     0.417000        1.0080           0
   40545 WT1  8384 TIP3 H2   HT     0.417000        1.0080           0
   40546 WT1  8385 TIP3 OH2  OT    -0.834000       15.9994           0
   40547 WT1  8385 TIP3 H1   HT     0.417000        1.0080           0
   40548 WT1  8385 TIP3 H2   HT     0.417000        1.0080           0
   40549 WT1  8386 TIP3 OH2  OT    -0.834000       15.9994           0
   40550 WT1  8386 TIP3 H1   HT     0.417000        1.0080           0
   40551 WT1  8386 TIP3 H2   HT     0.417000        1.0080           0
   40552 WT1  8387 TIP3 OH2  OT    -0.834000       15.9994           0
   40553 WT1  8387 TIP3 H1   HT     0.417000        1.0080           0
   40554 WT1  8387 TIP3 H2   HT     0.417000        1.0080           0
   40555 WT1  8388 TIP3 OH2  OT    -0.834000       15.9994           0
   40556 WT1  8388 TIP3 H1   HT     0.417000        1.0080           0
   40557 WT1  8388 TIP3 H2   HT     0.417000        1.0080           0
   40558 WT1  8389 TIP3 OH2  OT    -0.834000       15.9994           0
   40559 WT1  8389 TIP3 H1   HT     0.417000        1.0080           0
   40560 WT1  8389 TIP3 H2   HT     0.417000        1.0080           0
   40561 WT1  8390 TIP3 OH2  OT    -0.834000       15.9994           0
   40562 WT1  8390 TIP3 H1   HT     0.417000        1.0080           0
   40563 WT1  8390 TIP3 H2   HT     0.417000        1.0080           0
   40564 WT1  8391 TIP3 OH2  OT    -0.834000       15.9994           0
   40565 WT1  8391 TIP3 H1   HT     0.417000        1.0080           0
   40566 WT1  8391 TIP3 H2   HT     0.417000        1.0080           0
   40567 WT1  8393 TIP3 OH2  OT    -0.834000       15.9994           0
   40568 WT1  8393 TIP3 H1   HT     0.417000        1.0080           0
   40569 WT1  8393 TIP3 H2   HT     0.417000        1.0080           0
   40570 WT1  8394 TIP3 OH2  OT    -0.834000       15.9994           0
   40571 WT1  8394 TIP3 H1   HT     0.417000        1.0080           0
   40572 WT1  8394 TIP3 H2   HT     0.417000        1.0080           0
   40573 WT1  8396 TIP3 OH2  OT    -0.834000       15.9994           0
   40574 WT1  8396 TIP3 H1   HT     0.417000        1.0080           0
   40575 WT1  8396 TIP3 H2   HT     0.417000        1.0080           0
   40576 WT1  8397 TIP3 OH2  OT    -0.834000       15.9994           0
   40577 WT1  8397 TIP3 H1   HT     0.417000        1.0080           0
   40578 WT1  8397 TIP3 H2   HT     0.417000        1.0080           0
   40579 WT1  8398 TIP3 OH2  OT    -0.834000       15.9994           0
   40580 WT1  8398 TIP3 H1   HT     0.417000        1.0080           0
   40581 WT1  8398 TIP3 H2   HT     0.417000        1.0080           0
   40582 WT1  8399 TIP3 OH2  OT    -0.834000       15.9994           0
   40583 WT1  8399 TIP3 H1   HT     0.417000        1.0080           0
   40584 WT1  8399 TIP3 H2   HT     0.417000        1.0080           0
   40585 WT1  8400 TIP3 OH2  OT    -0.834000       15.9994           0
   40586 WT1  8400 TIP3 H1   HT     0.417000        1.0080           0
   40587 WT1  8400 TIP3 H2   HT     0.417000        1.0080           0
   40588 WT1  8401 TIP3 OH2  OT    -0.834000       15.9994           0
   40589 WT1  8401 TIP3 H1   HT     0.417000        1.0080           0
   40590 WT1  8401 TIP3 H2   HT     0.417000        1.0080           0
   40591 WT1  8402 TIP3 OH2  OT    -0.834000       15.9994           0
   40592 WT1  8402 TIP3 H1   HT     0.417000        1.0080           0
   40593 WT1  8402 TIP3 H2   HT     0.417000        1.0080           0
   40594 WT1  8403 TIP3 OH2  OT    -0.834000       15.9994           0
   40595 WT1  8403 TIP3 H1   HT     0.417000        1.0080           0
   40596 WT1  8403 TIP3 H2   HT     0.417000        1.0080           0
   40597 WT1  8404 TIP3 OH2  OT    -0.834000       15.9994           0
   40598 WT1  8404 TIP3 H1   HT     0.417000        1.0080           0
   40599 WT1  8404 TIP3 H2   HT     0.417000        1.0080           0
   40600 WT1  8405 TIP3 OH2  OT    -0.834000       15.9994           0
   40601 WT1  8405 TIP3 H1   HT     0.417000        1.0080           0
   40602 WT1  8405 TIP3 H2   HT     0.417000        1.0080           0
   40603 WT1  8406 TIP3 OH2  OT    -0.834000       15.9994           0
   40604 WT1  8406 TIP3 H1   HT     0.417000        1.0080           0
   40605 WT1  8406 TIP3 H2   HT     0.417000        1.0080           0
   40606 WT1  8407 TIP3 OH2  OT    -0.834000       15.9994           0
   40607 WT1  8407 TIP3 H1   HT     0.417000        1.0080           0
   40608 WT1  8407 TIP3 H2   HT     0.417000        1.0080           0
   40609 WT1  8408 TIP3 OH2  OT    -0.834000       15.9994           0
   40610 WT1  8408 TIP3 H1   HT     0.417000        1.0080           0
   40611 WT1  8408 TIP3 H2   HT     0.417000        1.0080           0
   40612 WT1  8409 TIP3 OH2  OT    -0.834000       15.9994           0
   40613 WT1  8409 TIP3 H1   HT     0.417000        1.0080           0
   40614 WT1  8409 TIP3 H2   HT     0.417000        1.0080           0
   40615 WT1  8411 TIP3 OH2  OT    -0.834000       15.9994           0
   40616 WT1  8411 TIP3 H1   HT     0.417000        1.0080           0
   40617 WT1  8411 TIP3 H2   HT     0.417000        1.0080           0
   40618 WT1  8412 TIP3 OH2  OT    -0.834000       15.9994           0
   40619 WT1  8412 TIP3 H1   HT     0.417000        1.0080           0
   40620 WT1  8412 TIP3 H2   HT     0.417000        1.0080           0
   40621 WT1  8413 TIP3 OH2  OT    -0.834000       15.9994           0
   40622 WT1  8413 TIP3 H1   HT     0.417000        1.0080           0
   40623 WT1  8413 TIP3 H2   HT     0.417000        1.0080           0
   40624 WT1  8414 TIP3 OH2  OT    -0.834000       15.9994           0
   40625 WT1  8414 TIP3 H1   HT     0.417000        1.0080           0
   40626 WT1  8414 TIP3 H2   HT     0.417000        1.0080           0
   40627 WT1  8415 TIP3 OH2  OT    -0.834000       15.9994           0
   40628 WT1  8415 TIP3 H1   HT     0.417000        1.0080           0
   40629 WT1  8415 TIP3 H2   HT     0.417000        1.0080           0
   40630 WT1  8416 TIP3 OH2  OT    -0.834000       15.9994           0
   40631 WT1  8416 TIP3 H1   HT     0.417000        1.0080           0
   40632 WT1  8416 TIP3 H2   HT     0.417000        1.0080           0
   40633 WT1  8417 TIP3 OH2  OT    -0.834000       15.9994           0
   40634 WT1  8417 TIP3 H1   HT     0.417000        1.0080           0
   40635 WT1  8417 TIP3 H2   HT     0.417000        1.0080           0
   40636 WT1  8418 TIP3 OH2  OT    -0.834000       15.9994           0
   40637 WT1  8418 TIP3 H1   HT     0.417000        1.0080           0
   40638 WT1  8418 TIP3 H2   HT     0.417000        1.0080           0
   40639 WT1  8419 TIP3 OH2  OT    -0.834000       15.9994           0
   40640 WT1  8419 TIP3 H1   HT     0.417000        1.0080           0
   40641 WT1  8419 TIP3 H2   HT     0.417000        1.0080           0
   40642 WT1  8420 TIP3 OH2  OT    -0.834000       15.9994           0
   40643 WT1  8420 TIP3 H1   HT     0.417000        1.0080           0
   40644 WT1  8420 TIP3 H2   HT     0.417000        1.0080           0
   40645 WT1  8422 TIP3 OH2  OT    -0.834000       15.9994           0
   40646 WT1  8422 TIP3 H1   HT     0.417000        1.0080           0
   40647 WT1  8422 TIP3 H2   HT     0.417000        1.0080           0
   40648 WT1  8423 TIP3 OH2  OT    -0.834000       15.9994           0
   40649 WT1  8423 TIP3 H1   HT     0.417000        1.0080           0
   40650 WT1  8423 TIP3 H2   HT     0.417000        1.0080           0
   40651 WT1  8424 TIP3 OH2  OT    -0.834000       15.9994           0
   40652 WT1  8424 TIP3 H1   HT     0.417000        1.0080           0
   40653 WT1  8424 TIP3 H2   HT     0.417000        1.0080           0
   40654 WT1  8425 TIP3 OH2  OT    -0.834000       15.9994           0
   40655 WT1  8425 TIP3 H1   HT     0.417000        1.0080           0
   40656 WT1  8425 TIP3 H2   HT     0.417000        1.0080           0
   40657 WT1  8426 TIP3 OH2  OT    -0.834000       15.9994           0
   40658 WT1  8426 TIP3 H1   HT     0.417000        1.0080           0
   40659 WT1  8426 TIP3 H2   HT     0.417000        1.0080           0
   40660 WT1  8427 TIP3 OH2  OT    -0.834000       15.9994           0
   40661 WT1  8427 TIP3 H1   HT     0.417000        1.0080           0
   40662 WT1  8427 TIP3 H2   HT     0.417000        1.0080           0
   40663 WT1  8428 TIP3 OH2  OT    -0.834000       15.9994           0
   40664 WT1  8428 TIP3 H1   HT     0.417000        1.0080           0
   40665 WT1  8428 TIP3 H2   HT     0.417000        1.0080           0
   40666 WT1  8429 TIP3 OH2  OT    -0.834000       15.9994           0
   40667 WT1  8429 TIP3 H1   HT     0.417000        1.0080           0
   40668 WT1  8429 TIP3 H2   HT     0.417000        1.0080           0
   40669 WT1  8430 TIP3 OH2  OT    -0.834000       15.9994           0
   40670 WT1  8430 TIP3 H1   HT     0.417000        1.0080           0
   40671 WT1  8430 TIP3 H2   HT     0.417000        1.0080           0
   40672 WT1  8431 TIP3 OH2  OT    -0.834000       15.9994           0
   40673 WT1  8431 TIP3 H1   HT     0.417000        1.0080           0
   40674 WT1  8431 TIP3 H2   HT     0.417000        1.0080           0
   40675 WT1  8432 TIP3 OH2  OT    -0.834000       15.9994           0
   40676 WT1  8432 TIP3 H1   HT     0.417000        1.0080           0
   40677 WT1  8432 TIP3 H2   HT     0.417000        1.0080           0
   40678 WT1  8433 TIP3 OH2  OT    -0.834000       15.9994           0
   40679 WT1  8433 TIP3 H1   HT     0.417000        1.0080           0
   40680 WT1  8433 TIP3 H2   HT     0.417000        1.0080           0
   40681 WT1  8434 TIP3 OH2  OT    -0.834000       15.9994           0
   40682 WT1  8434 TIP3 H1   HT     0.417000        1.0080           0
   40683 WT1  8434 TIP3 H2   HT     0.417000        1.0080           0
   40684 WT1  8435 TIP3 OH2  OT    -0.834000       15.9994           0
   40685 WT1  8435 TIP3 H1   HT     0.417000        1.0080           0
   40686 WT1  8435 TIP3 H2   HT     0.417000        1.0080           0
   40687 WT1  8436 TIP3 OH2  OT    -0.834000       15.9994           0
   40688 WT1  8436 TIP3 H1   HT     0.417000        1.0080           0
   40689 WT1  8436 TIP3 H2   HT     0.417000        1.0080           0
   40690 WT1  8437 TIP3 OH2  OT    -0.834000       15.9994           0
   40691 WT1  8437 TIP3 H1   HT     0.417000        1.0080           0
   40692 WT1  8437 TIP3 H2   HT     0.417000        1.0080           0
   40693 WT1  8438 TIP3 OH2  OT    -0.834000       15.9994           0
   40694 WT1  8438 TIP3 H1   HT     0.417000        1.0080           0
   40695 WT1  8438 TIP3 H2   HT     0.417000        1.0080           0
   40696 WT1  8439 TIP3 OH2  OT    -0.834000       15.9994           0
   40697 WT1  8439 TIP3 H1   HT     0.417000        1.0080           0
   40698 WT1  8439 TIP3 H2   HT     0.417000        1.0080           0
   40699 WT1  8441 TIP3 OH2  OT    -0.834000       15.9994           0
   40700 WT1  8441 TIP3 H1   HT     0.417000        1.0080           0
   40701 WT1  8441 TIP3 H2   HT     0.417000        1.0080           0
   40702 WT1  8442 TIP3 OH2  OT    -0.834000       15.9994           0
   40703 WT1  8442 TIP3 H1   HT     0.417000        1.0080           0
   40704 WT1  8442 TIP3 H2   HT     0.417000        1.0080           0
   40705 WT1  8443 TIP3 OH2  OT    -0.834000       15.9994           0
   40706 WT1  8443 TIP3 H1   HT     0.417000        1.0080           0
   40707 WT1  8443 TIP3 H2   HT     0.417000        1.0080           0
   40708 WT1  8444 TIP3 OH2  OT    -0.834000       15.9994           0
   40709 WT1  8444 TIP3 H1   HT     0.417000        1.0080           0
   40710 WT1  8444 TIP3 H2   HT     0.417000        1.0080           0
   40711 WT1  8445 TIP3 OH2  OT    -0.834000       15.9994           0
   40712 WT1  8445 TIP3 H1   HT     0.417000        1.0080           0
   40713 WT1  8445 TIP3 H2   HT     0.417000        1.0080           0
   40714 WT1  8446 TIP3 OH2  OT    -0.834000       15.9994           0
   40715 WT1  8446 TIP3 H1   HT     0.417000        1.0080           0
   40716 WT1  8446 TIP3 H2   HT     0.417000        1.0080           0
   40717 WT1  8448 TIP3 OH2  OT    -0.834000       15.9994           0
   40718 WT1  8448 TIP3 H1   HT     0.417000        1.0080           0
   40719 WT1  8448 TIP3 H2   HT     0.417000        1.0080           0
   40720 WT1  8450 TIP3 OH2  OT    -0.834000       15.9994           0
   40721 WT1  8450 TIP3 H1   HT     0.417000        1.0080           0
   40722 WT1  8450 TIP3 H2   HT     0.417000        1.0080           0
   40723 WT1  8451 TIP3 OH2  OT    -0.834000       15.9994           0
   40724 WT1  8451 TIP3 H1   HT     0.417000        1.0080           0
   40725 WT1  8451 TIP3 H2   HT     0.417000        1.0080           0
   40726 WT1  8453 TIP3 OH2  OT    -0.834000       15.9994           0
   40727 WT1  8453 TIP3 H1   HT     0.417000        1.0080           0
   40728 WT1  8453 TIP3 H2   HT     0.417000        1.0080           0
   40729 WT1  8454 TIP3 OH2  OT    -0.834000       15.9994           0
   40730 WT1  8454 TIP3 H1   HT     0.417000        1.0080           0
   40731 WT1  8454 TIP3 H2   HT     0.417000        1.0080           0
   40732 WT1  8455 TIP3 OH2  OT    -0.834000       15.9994           0
   40733 WT1  8455 TIP3 H1   HT     0.417000        1.0080           0
   40734 WT1  8455 TIP3 H2   HT     0.417000        1.0080           0
   40735 WT1  8456 TIP3 OH2  OT    -0.834000       15.9994           0
   40736 WT1  8456 TIP3 H1   HT     0.417000        1.0080           0
   40737 WT1  8456 TIP3 H2   HT     0.417000        1.0080           0
   40738 WT1  8457 TIP3 OH2  OT    -0.834000       15.9994           0
   40739 WT1  8457 TIP3 H1   HT     0.417000        1.0080           0
   40740 WT1  8457 TIP3 H2   HT     0.417000        1.0080           0
   40741 WT1  8458 TIP3 OH2  OT    -0.834000       15.9994           0
   40742 WT1  8458 TIP3 H1   HT     0.417000        1.0080           0
   40743 WT1  8458 TIP3 H2   HT     0.417000        1.0080           0
   40744 WT1  8459 TIP3 OH2  OT    -0.834000       15.9994           0
   40745 WT1  8459 TIP3 H1   HT     0.417000        1.0080           0
   40746 WT1  8459 TIP3 H2   HT     0.417000        1.0080           0
   40747 WT1  8461 TIP3 OH2  OT    -0.834000       15.9994           0
   40748 WT1  8461 TIP3 H1   HT     0.417000        1.0080           0
   40749 WT1  8461 TIP3 H2   HT     0.417000        1.0080           0
   40750 WT1  8462 TIP3 OH2  OT    -0.834000       15.9994           0
   40751 WT1  8462 TIP3 H1   HT     0.417000        1.0080           0
   40752 WT1  8462 TIP3 H2   HT     0.417000        1.0080           0
   40753 WT1  8463 TIP3 OH2  OT    -0.834000       15.9994           0
   40754 WT1  8463 TIP3 H1   HT     0.417000        1.0080           0
   40755 WT1  8463 TIP3 H2   HT     0.417000        1.0080           0
   40756 WT1  8464 TIP3 OH2  OT    -0.834000       15.9994           0
   40757 WT1  8464 TIP3 H1   HT     0.417000        1.0080           0
   40758 WT1  8464 TIP3 H2   HT     0.417000        1.0080           0
   40759 WT1  8465 TIP3 OH2  OT    -0.834000       15.9994           0
   40760 WT1  8465 TIP3 H1   HT     0.417000        1.0080           0
   40761 WT1  8465 TIP3 H2   HT     0.417000        1.0080           0
   40762 WT1  8466 TIP3 OH2  OT    -0.834000       15.9994           0
   40763 WT1  8466 TIP3 H1   HT     0.417000        1.0080           0
   40764 WT1  8466 TIP3 H2   HT     0.417000        1.0080           0
   40765 WT1  8467 TIP3 OH2  OT    -0.834000       15.9994           0
   40766 WT1  8467 TIP3 H1   HT     0.417000        1.0080           0
   40767 WT1  8467 TIP3 H2   HT     0.417000        1.0080           0
   40768 WT1  8468 TIP3 OH2  OT    -0.834000       15.9994           0
   40769 WT1  8468 TIP3 H1   HT     0.417000        1.0080           0
   40770 WT1  8468 TIP3 H2   HT     0.417000        1.0080           0
   40771 WT1  8469 TIP3 OH2  OT    -0.834000       15.9994           0
   40772 WT1  8469 TIP3 H1   HT     0.417000        1.0080           0
   40773 WT1  8469 TIP3 H2   HT     0.417000        1.0080           0
   40774 WT1  8470 TIP3 OH2  OT    -0.834000       15.9994           0
   40775 WT1  8470 TIP3 H1   HT     0.417000        1.0080           0
   40776 WT1  8470 TIP3 H2   HT     0.417000        1.0080           0
   40777 WT1  8471 TIP3 OH2  OT    -0.834000       15.9994           0
   40778 WT1  8471 TIP3 H1   HT     0.417000        1.0080           0
   40779 WT1  8471 TIP3 H2   HT     0.417000        1.0080           0
   40780 WT1  8473 TIP3 OH2  OT    -0.834000       15.9994           0
   40781 WT1  8473 TIP3 H1   HT     0.417000        1.0080           0
   40782 WT1  8473 TIP3 H2   HT     0.417000        1.0080           0
   40783 WT1  8474 TIP3 OH2  OT    -0.834000       15.9994           0
   40784 WT1  8474 TIP3 H1   HT     0.417000        1.0080           0
   40785 WT1  8474 TIP3 H2   HT     0.417000        1.0080           0
   40786 WT1  8475 TIP3 OH2  OT    -0.834000       15.9994           0
   40787 WT1  8475 TIP3 H1   HT     0.417000        1.0080           0
   40788 WT1  8475 TIP3 H2   HT     0.417000        1.0080           0
   40789 WT1  8476 TIP3 OH2  OT    -0.834000       15.9994           0
   40790 WT1  8476 TIP3 H1   HT     0.417000        1.0080           0
   40791 WT1  8476 TIP3 H2   HT     0.417000        1.0080           0
   40792 WT1  8477 TIP3 OH2  OT    -0.834000       15.9994           0
   40793 WT1  8477 TIP3 H1   HT     0.417000        1.0080           0
   40794 WT1  8477 TIP3 H2   HT     0.417000        1.0080           0
   40795 WT1  8478 TIP3 OH2  OT    -0.834000       15.9994           0
   40796 WT1  8478 TIP3 H1   HT     0.417000        1.0080           0
   40797 WT1  8478 TIP3 H2   HT     0.417000        1.0080           0
   40798 WT1  8479 TIP3 OH2  OT    -0.834000       15.9994           0
   40799 WT1  8479 TIP3 H1   HT     0.417000        1.0080           0
   40800 WT1  8479 TIP3 H2   HT     0.417000        1.0080           0
   40801 WT1  8480 TIP3 OH2  OT    -0.834000       15.9994           0
   40802 WT1  8480 TIP3 H1   HT     0.417000        1.0080           0
   40803 WT1  8480 TIP3 H2   HT     0.417000        1.0080           0
   40804 WT1  8482 TIP3 OH2  OT    -0.834000       15.9994           0
   40805 WT1  8482 TIP3 H1   HT     0.417000        1.0080           0
   40806 WT1  8482 TIP3 H2   HT     0.417000        1.0080           0
   40807 WT1  8483 TIP3 OH2  OT    -0.834000       15.9994           0
   40808 WT1  8483 TIP3 H1   HT     0.417000        1.0080           0
   40809 WT1  8483 TIP3 H2   HT     0.417000        1.0080           0
   40810 WT1  8484 TIP3 OH2  OT    -0.834000       15.9994           0
   40811 WT1  8484 TIP3 H1   HT     0.417000        1.0080           0
   40812 WT1  8484 TIP3 H2   HT     0.417000        1.0080           0
   40813 WT1  8485 TIP3 OH2  OT    -0.834000       15.9994           0
   40814 WT1  8485 TIP3 H1   HT     0.417000        1.0080           0
   40815 WT1  8485 TIP3 H2   HT     0.417000        1.0080           0
   40816 WT1  8486 TIP3 OH2  OT    -0.834000       15.9994           0
   40817 WT1  8486 TIP3 H1   HT     0.417000        1.0080           0
   40818 WT1  8486 TIP3 H2   HT     0.417000        1.0080           0
   40819 WT1  8487 TIP3 OH2  OT    -0.834000       15.9994           0
   40820 WT1  8487 TIP3 H1   HT     0.417000        1.0080           0
   40821 WT1  8487 TIP3 H2   HT     0.417000        1.0080           0
   40822 WT1  8488 TIP3 OH2  OT    -0.834000       15.9994           0
   40823 WT1  8488 TIP3 H1   HT     0.417000        1.0080           0
   40824 WT1  8488 TIP3 H2   HT     0.417000        1.0080           0
   40825 WT1  8489 TIP3 OH2  OT    -0.834000       15.9994           0
   40826 WT1  8489 TIP3 H1   HT     0.417000        1.0080           0
   40827 WT1  8489 TIP3 H2   HT     0.417000        1.0080           0
   40828 WT1  8490 TIP3 OH2  OT    -0.834000       15.9994           0
   40829 WT1  8490 TIP3 H1   HT     0.417000        1.0080           0
   40830 WT1  8490 TIP3 H2   HT     0.417000        1.0080           0
   40831 WT1  8491 TIP3 OH2  OT    -0.834000       15.9994           0
   40832 WT1  8491 TIP3 H1   HT     0.417000        1.0080           0
   40833 WT1  8491 TIP3 H2   HT     0.417000        1.0080           0
   40834 WT1  8492 TIP3 OH2  OT    -0.834000       15.9994           0
   40835 WT1  8492 TIP3 H1   HT     0.417000        1.0080           0
   40836 WT1  8492 TIP3 H2   HT     0.417000        1.0080           0
   40837 WT1  8493 TIP3 OH2  OT    -0.834000       15.9994           0
   40838 WT1  8493 TIP3 H1   HT     0.417000        1.0080           0
   40839 WT1  8493 TIP3 H2   HT     0.417000        1.0080           0
   40840 WT1  8494 TIP3 OH2  OT    -0.834000       15.9994           0
   40841 WT1  8494 TIP3 H1   HT     0.417000        1.0080           0
   40842 WT1  8494 TIP3 H2   HT     0.417000        1.0080           0
   40843 WT1  8495 TIP3 OH2  OT    -0.834000       15.9994           0
   40844 WT1  8495 TIP3 H1   HT     0.417000        1.0080           0
   40845 WT1  8495 TIP3 H2   HT     0.417000        1.0080           0
   40846 WT1  8496 TIP3 OH2  OT    -0.834000       15.9994           0
   40847 WT1  8496 TIP3 H1   HT     0.417000        1.0080           0
   40848 WT1  8496 TIP3 H2   HT     0.417000        1.0080           0
   40849 WT1  8498 TIP3 OH2  OT    -0.834000       15.9994           0
   40850 WT1  8498 TIP3 H1   HT     0.417000        1.0080           0
   40851 WT1  8498 TIP3 H2   HT     0.417000        1.0080           0
   40852 WT1  8499 TIP3 OH2  OT    -0.834000       15.9994           0
   40853 WT1  8499 TIP3 H1   HT     0.417000        1.0080           0
   40854 WT1  8499 TIP3 H2   HT     0.417000        1.0080           0
   40855 WT1  8501 TIP3 OH2  OT    -0.834000       15.9994           0
   40856 WT1  8501 TIP3 H1   HT     0.417000        1.0080           0
   40857 WT1  8501 TIP3 H2   HT     0.417000        1.0080           0
   40858 WT1  8502 TIP3 OH2  OT    -0.834000       15.9994           0
   40859 WT1  8502 TIP3 H1   HT     0.417000        1.0080           0
   40860 WT1  8502 TIP3 H2   HT     0.417000        1.0080           0
   40861 WT1  8503 TIP3 OH2  OT    -0.834000       15.9994           0
   40862 WT1  8503 TIP3 H1   HT     0.417000        1.0080           0
   40863 WT1  8503 TIP3 H2   HT     0.417000        1.0080           0
   40864 WT1  8504 TIP3 OH2  OT    -0.834000       15.9994           0
   40865 WT1  8504 TIP3 H1   HT     0.417000        1.0080           0
   40866 WT1  8504 TIP3 H2   HT     0.417000        1.0080           0
   40867 WT1  8505 TIP3 OH2  OT    -0.834000       15.9994           0
   40868 WT1  8505 TIP3 H1   HT     0.417000        1.0080           0
   40869 WT1  8505 TIP3 H2   HT     0.417000        1.0080           0
   40870 WT1  8507 TIP3 OH2  OT    -0.834000       15.9994           0
   40871 WT1  8507 TIP3 H1   HT     0.417000        1.0080           0
   40872 WT1  8507 TIP3 H2   HT     0.417000        1.0080           0
   40873 WT1  8508 TIP3 OH2  OT    -0.834000       15.9994           0
   40874 WT1  8508 TIP3 H1   HT     0.417000        1.0080           0
   40875 WT1  8508 TIP3 H2   HT     0.417000        1.0080           0
   40876 WT1  8509 TIP3 OH2  OT    -0.834000       15.9994           0
   40877 WT1  8509 TIP3 H1   HT     0.417000        1.0080           0
   40878 WT1  8509 TIP3 H2   HT     0.417000        1.0080           0
   40879 WT1  8510 TIP3 OH2  OT    -0.834000       15.9994           0
   40880 WT1  8510 TIP3 H1   HT     0.417000        1.0080           0
   40881 WT1  8510 TIP3 H2   HT     0.417000        1.0080           0
   40882 WT1  8511 TIP3 OH2  OT    -0.834000       15.9994           0
   40883 WT1  8511 TIP3 H1   HT     0.417000        1.0080           0
   40884 WT1  8511 TIP3 H2   HT     0.417000        1.0080           0
   40885 WT1  8512 TIP3 OH2  OT    -0.834000       15.9994           0
   40886 WT1  8512 TIP3 H1   HT     0.417000        1.0080           0
   40887 WT1  8512 TIP3 H2   HT     0.417000        1.0080           0
   40888 WT1  8513 TIP3 OH2  OT    -0.834000       15.9994           0
   40889 WT1  8513 TIP3 H1   HT     0.417000        1.0080           0
   40890 WT1  8513 TIP3 H2   HT     0.417000        1.0080           0
   40891 WT1  8514 TIP3 OH2  OT    -0.834000       15.9994           0
   40892 WT1  8514 TIP3 H1   HT     0.417000        1.0080           0
   40893 WT1  8514 TIP3 H2   HT     0.417000        1.0080           0
   40894 WT1  8515 TIP3 OH2  OT    -0.834000       15.9994           0
   40895 WT1  8515 TIP3 H1   HT     0.417000        1.0080           0
   40896 WT1  8515 TIP3 H2   HT     0.417000        1.0080           0
   40897 WT1  8516 TIP3 OH2  OT    -0.834000       15.9994           0
   40898 WT1  8516 TIP3 H1   HT     0.417000        1.0080           0
   40899 WT1  8516 TIP3 H2   HT     0.417000        1.0080           0
   40900 WT1  8517 TIP3 OH2  OT    -0.834000       15.9994           0
   40901 WT1  8517 TIP3 H1   HT     0.417000        1.0080           0
   40902 WT1  8517 TIP3 H2   HT     0.417000        1.0080           0
   40903 WT1  8518 TIP3 OH2  OT    -0.834000       15.9994           0
   40904 WT1  8518 TIP3 H1   HT     0.417000        1.0080           0
   40905 WT1  8518 TIP3 H2   HT     0.417000        1.0080           0
   40906 WT1  8519 TIP3 OH2  OT    -0.834000       15.9994           0
   40907 WT1  8519 TIP3 H1   HT     0.417000        1.0080           0
   40908 WT1  8519 TIP3 H2   HT     0.417000        1.0080           0
   40909 WT1  8520 TIP3 OH2  OT    -0.834000       15.9994           0
   40910 WT1  8520 TIP3 H1   HT     0.417000        1.0080           0
   40911 WT1  8520 TIP3 H2   HT     0.417000        1.0080           0
   40912 WT1  8521 TIP3 OH2  OT    -0.834000       15.9994           0
   40913 WT1  8521 TIP3 H1   HT     0.417000        1.0080           0
   40914 WT1  8521 TIP3 H2   HT     0.417000        1.0080           0
   40915 WT1  8524 TIP3 OH2  OT    -0.834000       15.9994           0
   40916 WT1  8524 TIP3 H1   HT     0.417000        1.0080           0
   40917 WT1  8524 TIP3 H2   HT     0.417000        1.0080           0
   40918 WT1  8526 TIP3 OH2  OT    -0.834000       15.9994           0
   40919 WT1  8526 TIP3 H1   HT     0.417000        1.0080           0
   40920 WT1  8526 TIP3 H2   HT     0.417000        1.0080           0
   40921 WT1  8528 TIP3 OH2  OT    -0.834000       15.9994           0
   40922 WT1  8528 TIP3 H1   HT     0.417000        1.0080           0
   40923 WT1  8528 TIP3 H2   HT     0.417000        1.0080           0
   40924 WT1  8529 TIP3 OH2  OT    -0.834000       15.9994           0
   40925 WT1  8529 TIP3 H1   HT     0.417000        1.0080           0
   40926 WT1  8529 TIP3 H2   HT     0.417000        1.0080           0
   40927 WT1  8530 TIP3 OH2  OT    -0.834000       15.9994           0
   40928 WT1  8530 TIP3 H1   HT     0.417000        1.0080           0
   40929 WT1  8530 TIP3 H2   HT     0.417000        1.0080           0
   40930 WT1  8531 TIP3 OH2  OT    -0.834000       15.9994           0
   40931 WT1  8531 TIP3 H1   HT     0.417000        1.0080           0
   40932 WT1  8531 TIP3 H2   HT     0.417000        1.0080           0
   40933 WT1  8532 TIP3 OH2  OT    -0.834000       15.9994           0
   40934 WT1  8532 TIP3 H1   HT     0.417000        1.0080           0
   40935 WT1  8532 TIP3 H2   HT     0.417000        1.0080           0
   40936 WT1  8533 TIP3 OH2  OT    -0.834000       15.9994           0
   40937 WT1  8533 TIP3 H1   HT     0.417000        1.0080           0
   40938 WT1  8533 TIP3 H2   HT     0.417000        1.0080           0
   40939 WT1  8534 TIP3 OH2  OT    -0.834000       15.9994           0
   40940 WT1  8534 TIP3 H1   HT     0.417000        1.0080           0
   40941 WT1  8534 TIP3 H2   HT     0.417000        1.0080           0
   40942 WT1  8535 TIP3 OH2  OT    -0.834000       15.9994           0
   40943 WT1  8535 TIP3 H1   HT     0.417000        1.0080           0
   40944 WT1  8535 TIP3 H2   HT     0.417000        1.0080           0
   40945 WT1  8536 TIP3 OH2  OT    -0.834000       15.9994           0
   40946 WT1  8536 TIP3 H1   HT     0.417000        1.0080           0
   40947 WT1  8536 TIP3 H2   HT     0.417000        1.0080           0
   40948 WT1  8538 TIP3 OH2  OT    -0.834000       15.9994           0
   40949 WT1  8538 TIP3 H1   HT     0.417000        1.0080           0
   40950 WT1  8538 TIP3 H2   HT     0.417000        1.0080           0
   40951 WT1  8539 TIP3 OH2  OT    -0.834000       15.9994           0
   40952 WT1  8539 TIP3 H1   HT     0.417000        1.0080           0
   40953 WT1  8539 TIP3 H2   HT     0.417000        1.0080           0
   40954 WT1  8542 TIP3 OH2  OT    -0.834000       15.9994           0
   40955 WT1  8542 TIP3 H1   HT     0.417000        1.0080           0
   40956 WT1  8542 TIP3 H2   HT     0.417000        1.0080           0
   40957 WT1  8543 TIP3 OH2  OT    -0.834000       15.9994           0
   40958 WT1  8543 TIP3 H1   HT     0.417000        1.0080           0
   40959 WT1  8543 TIP3 H2   HT     0.417000        1.0080           0
   40960 WT1  8545 TIP3 OH2  OT    -0.834000       15.9994           0
   40961 WT1  8545 TIP3 H1   HT     0.417000        1.0080           0
   40962 WT1  8545 TIP3 H2   HT     0.417000        1.0080           0
   40963 WT1  8548 TIP3 OH2  OT    -0.834000       15.9994           0
   40964 WT1  8548 TIP3 H1   HT     0.417000        1.0080           0
   40965 WT1  8548 TIP3 H2   HT     0.417000        1.0080           0
   40966 WT1  8549 TIP3 OH2  OT    -0.834000       15.9994           0
   40967 WT1  8549 TIP3 H1   HT     0.417000        1.0080           0
   40968 WT1  8549 TIP3 H2   HT     0.417000        1.0080           0
   40969 WT1  8550 TIP3 OH2  OT    -0.834000       15.9994           0
   40970 WT1  8550 TIP3 H1   HT     0.417000        1.0080           0
   40971 WT1  8550 TIP3 H2   HT     0.417000        1.0080           0
   40972 WT1  8551 TIP3 OH2  OT    -0.834000       15.9994           0
   40973 WT1  8551 TIP3 H1   HT     0.417000        1.0080           0
   40974 WT1  8551 TIP3 H2   HT     0.417000        1.0080           0
   40975 WT1  8552 TIP3 OH2  OT    -0.834000       15.9994           0
   40976 WT1  8552 TIP3 H1   HT     0.417000        1.0080           0
   40977 WT1  8552 TIP3 H2   HT     0.417000        1.0080           0
   40978 WT1  8554 TIP3 OH2  OT    -0.834000       15.9994           0
   40979 WT1  8554 TIP3 H1   HT     0.417000        1.0080           0
   40980 WT1  8554 TIP3 H2   HT     0.417000        1.0080           0
   40981 WT1  8555 TIP3 OH2  OT    -0.834000       15.9994           0
   40982 WT1  8555 TIP3 H1   HT     0.417000        1.0080           0
   40983 WT1  8555 TIP3 H2   HT     0.417000        1.0080           0
   40984 WT1  8556 TIP3 OH2  OT    -0.834000       15.9994           0
   40985 WT1  8556 TIP3 H1   HT     0.417000        1.0080           0
   40986 WT1  8556 TIP3 H2   HT     0.417000        1.0080           0
   40987 WT1  8558 TIP3 OH2  OT    -0.834000       15.9994           0
   40988 WT1  8558 TIP3 H1   HT     0.417000        1.0080           0
   40989 WT1  8558 TIP3 H2   HT     0.417000        1.0080           0
   40990 WT1  8559 TIP3 OH2  OT    -0.834000       15.9994           0
   40991 WT1  8559 TIP3 H1   HT     0.417000        1.0080           0
   40992 WT1  8559 TIP3 H2   HT     0.417000        1.0080           0
   40993 WT1  8560 TIP3 OH2  OT    -0.834000       15.9994           0
   40994 WT1  8560 TIP3 H1   HT     0.417000        1.0080           0
   40995 WT1  8560 TIP3 H2   HT     0.417000        1.0080           0
   40996 WT1  8561 TIP3 OH2  OT    -0.834000       15.9994           0
   40997 WT1  8561 TIP3 H1   HT     0.417000        1.0080           0
   40998 WT1  8561 TIP3 H2   HT     0.417000        1.0080           0
   40999 WT1  8562 TIP3 OH2  OT    -0.834000       15.9994           0
   41000 WT1  8562 TIP3 H1   HT     0.417000        1.0080           0
   41001 WT1  8562 TIP3 H2   HT     0.417000        1.0080           0
   41002 WT1  8565 TIP3 OH2  OT    -0.834000       15.9994           0
   41003 WT1  8565 TIP3 H1   HT     0.417000        1.0080           0
   41004 WT1  8565 TIP3 H2   HT     0.417000        1.0080           0
   41005 WT1  8566 TIP3 OH2  OT    -0.834000       15.9994           0
   41006 WT1  8566 TIP3 H1   HT     0.417000        1.0080           0
   41007 WT1  8566 TIP3 H2   HT     0.417000        1.0080           0
   41008 WT1  8567 TIP3 OH2  OT    -0.834000       15.9994           0
   41009 WT1  8567 TIP3 H1   HT     0.417000        1.0080           0
   41010 WT1  8567 TIP3 H2   HT     0.417000        1.0080           0
   41011 WT1  8571 TIP3 OH2  OT    -0.834000       15.9994           0
   41012 WT1  8571 TIP3 H1   HT     0.417000        1.0080           0
   41013 WT1  8571 TIP3 H2   HT     0.417000        1.0080           0
   41014 WT1  8572 TIP3 OH2  OT    -0.834000       15.9994           0
   41015 WT1  8572 TIP3 H1   HT     0.417000        1.0080           0
   41016 WT1  8572 TIP3 H2   HT     0.417000        1.0080           0
   41017 WT1  8573 TIP3 OH2  OT    -0.834000       15.9994           0
   41018 WT1  8573 TIP3 H1   HT     0.417000        1.0080           0
   41019 WT1  8573 TIP3 H2   HT     0.417000        1.0080           0
   41020 WT1  8574 TIP3 OH2  OT    -0.834000       15.9994           0
   41021 WT1  8574 TIP3 H1   HT     0.417000        1.0080           0
   41022 WT1  8574 TIP3 H2   HT     0.417000        1.0080           0
   41023 WT1  8576 TIP3 OH2  OT    -0.834000       15.9994           0
   41024 WT1  8576 TIP3 H1   HT     0.417000        1.0080           0
   41025 WT1  8576 TIP3 H2   HT     0.417000        1.0080           0
   41026 WT1  8578 TIP3 OH2  OT    -0.834000       15.9994           0
   41027 WT1  8578 TIP3 H1   HT     0.417000        1.0080           0
   41028 WT1  8578 TIP3 H2   HT     0.417000        1.0080           0
   41029 WT1  8579 TIP3 OH2  OT    -0.834000       15.9994           0
   41030 WT1  8579 TIP3 H1   HT     0.417000        1.0080           0
   41031 WT1  8579 TIP3 H2   HT     0.417000        1.0080           0
   41032 WT1  8581 TIP3 OH2  OT    -0.834000       15.9994           0
   41033 WT1  8581 TIP3 H1   HT     0.417000        1.0080           0
   41034 WT1  8581 TIP3 H2   HT     0.417000        1.0080           0
   41035 WT1  8583 TIP3 OH2  OT    -0.834000       15.9994           0
   41036 WT1  8583 TIP3 H1   HT     0.417000        1.0080           0
   41037 WT1  8583 TIP3 H2   HT     0.417000        1.0080           0
   41038 WT1  8585 TIP3 OH2  OT    -0.834000       15.9994           0
   41039 WT1  8585 TIP3 H1   HT     0.417000        1.0080           0
   41040 WT1  8585 TIP3 H2   HT     0.417000        1.0080           0
   41041 WT1  8586 TIP3 OH2  OT    -0.834000       15.9994           0
   41042 WT1  8586 TIP3 H1   HT     0.417000        1.0080           0
   41043 WT1  8586 TIP3 H2   HT     0.417000        1.0080           0
   41044 WT1  8589 TIP3 OH2  OT    -0.834000       15.9994           0
   41045 WT1  8589 TIP3 H1   HT     0.417000        1.0080           0
   41046 WT1  8589 TIP3 H2   HT     0.417000        1.0080           0
   41047 WT1  8590 TIP3 OH2  OT    -0.834000       15.9994           0
   41048 WT1  8590 TIP3 H1   HT     0.417000        1.0080           0
   41049 WT1  8590 TIP3 H2   HT     0.417000        1.0080           0
   41050 WT1  8591 TIP3 OH2  OT    -0.834000       15.9994           0
   41051 WT1  8591 TIP3 H1   HT     0.417000        1.0080           0
   41052 WT1  8591 TIP3 H2   HT     0.417000        1.0080           0
   41053 WT1  8592 TIP3 OH2  OT    -0.834000       15.9994           0
   41054 WT1  8592 TIP3 H1   HT     0.417000        1.0080           0
   41055 WT1  8592 TIP3 H2   HT     0.417000        1.0080           0
   41056 WT1  8593 TIP3 OH2  OT    -0.834000       15.9994           0
   41057 WT1  8593 TIP3 H1   HT     0.417000        1.0080           0
   41058 WT1  8593 TIP3 H2   HT     0.417000        1.0080           0
   41059 WT1  8594 TIP3 OH2  OT    -0.834000       15.9994           0
   41060 WT1  8594 TIP3 H1   HT     0.417000        1.0080           0
   41061 WT1  8594 TIP3 H2   HT     0.417000        1.0080           0
   41062 WT1  8600 TIP3 OH2  OT    -0.834000       15.9994           0
   41063 WT1  8600 TIP3 H1   HT     0.417000        1.0080           0
   41064 WT1  8600 TIP3 H2   HT     0.417000        1.0080           0
   41065 WT1  8607 TIP3 OH2  OT    -0.834000       15.9994           0
   41066 WT1  8607 TIP3 H1   HT     0.417000        1.0080           0
   41067 WT1  8607 TIP3 H2   HT     0.417000        1.0080           0
   41068 WT1  8608 TIP3 OH2  OT    -0.834000       15.9994           0
   41069 WT1  8608 TIP3 H1   HT     0.417000        1.0080           0
   41070 WT1  8608 TIP3 H2   HT     0.417000        1.0080           0
   41071 WT1  8609 TIP3 OH2  OT    -0.834000       15.9994           0
   41072 WT1  8609 TIP3 H1   HT     0.417000        1.0080           0
   41073 WT1  8609 TIP3 H2   HT     0.417000        1.0080           0
   41074 WT1  8611 TIP3 OH2  OT    -0.834000       15.9994           0
   41075 WT1  8611 TIP3 H1   HT     0.417000        1.0080           0
   41076 WT1  8611 TIP3 H2   HT     0.417000        1.0080           0
   41077 WT1  8613 TIP3 OH2  OT    -0.834000       15.9994           0
   41078 WT1  8613 TIP3 H1   HT     0.417000        1.0080           0
   41079 WT1  8613 TIP3 H2   HT     0.417000        1.0080           0
   41080 WT1  8614 TIP3 OH2  OT    -0.834000       15.9994           0
   41081 WT1  8614 TIP3 H1   HT     0.417000        1.0080           0
   41082 WT1  8614 TIP3 H2   HT     0.417000        1.0080           0
   41083 WT1  8615 TIP3 OH2  OT    -0.834000       15.9994           0
   41084 WT1  8615 TIP3 H1   HT     0.417000        1.0080           0
   41085 WT1  8615 TIP3 H2   HT     0.417000        1.0080           0
   41086 WT1  8616 TIP3 OH2  OT    -0.834000       15.9994           0
   41087 WT1  8616 TIP3 H1   HT     0.417000        1.0080           0
   41088 WT1  8616 TIP3 H2   HT     0.417000        1.0080           0
   41089 WT1  8617 TIP3 OH2  OT    -0.834000       15.9994           0
   41090 WT1  8617 TIP3 H1   HT     0.417000        1.0080           0
   41091 WT1  8617 TIP3 H2   HT     0.417000        1.0080           0
   41092 WT1  8618 TIP3 OH2  OT    -0.834000       15.9994           0
   41093 WT1  8618 TIP3 H1   HT     0.417000        1.0080           0
   41094 WT1  8618 TIP3 H2   HT     0.417000        1.0080           0
   41095 WT1  8622 TIP3 OH2  OT    -0.834000       15.9994           0
   41096 WT1  8622 TIP3 H1   HT     0.417000        1.0080           0
   41097 WT1  8622 TIP3 H2   HT     0.417000        1.0080           0
   41098 WT1  8625 TIP3 OH2  OT    -0.834000       15.9994           0
   41099 WT1  8625 TIP3 H1   HT     0.417000        1.0080           0
   41100 WT1  8625 TIP3 H2   HT     0.417000        1.0080           0
   41101 WT1  8627 TIP3 OH2  OT    -0.834000       15.9994           0
   41102 WT1  8627 TIP3 H1   HT     0.417000        1.0080           0
   41103 WT1  8627 TIP3 H2   HT     0.417000        1.0080           0
   41104 WT1  8628 TIP3 OH2  OT    -0.834000       15.9994           0
   41105 WT1  8628 TIP3 H1   HT     0.417000        1.0080           0
   41106 WT1  8628 TIP3 H2   HT     0.417000        1.0080           0
   41107 WT1  8631 TIP3 OH2  OT    -0.834000       15.9994           0
   41108 WT1  8631 TIP3 H1   HT     0.417000        1.0080           0
   41109 WT1  8631 TIP3 H2   HT     0.417000        1.0080           0
   41110 WT1  8633 TIP3 OH2  OT    -0.834000       15.9994           0
   41111 WT1  8633 TIP3 H1   HT     0.417000        1.0080           0
   41112 WT1  8633 TIP3 H2   HT     0.417000        1.0080           0
   41113 WT1  8634 TIP3 OH2  OT    -0.834000       15.9994           0
   41114 WT1  8634 TIP3 H1   HT     0.417000        1.0080           0
   41115 WT1  8634 TIP3 H2   HT     0.417000        1.0080           0
   41116 WT1  8635 TIP3 OH2  OT    -0.834000       15.9994           0
   41117 WT1  8635 TIP3 H1   HT     0.417000        1.0080           0
   41118 WT1  8635 TIP3 H2   HT     0.417000        1.0080           0
   41119 WT1  8636 TIP3 OH2  OT    -0.834000       15.9994           0
   41120 WT1  8636 TIP3 H1   HT     0.417000        1.0080           0
   41121 WT1  8636 TIP3 H2   HT     0.417000        1.0080           0
   41122 WT1  8637 TIP3 OH2  OT    -0.834000       15.9994           0
   41123 WT1  8637 TIP3 H1   HT     0.417000        1.0080           0
   41124 WT1  8637 TIP3 H2   HT     0.417000        1.0080           0
   41125 WT1  8638 TIP3 OH2  OT    -0.834000       15.9994           0
   41126 WT1  8638 TIP3 H1   HT     0.417000        1.0080           0
   41127 WT1  8638 TIP3 H2   HT     0.417000        1.0080           0
   41128 WT1  8640 TIP3 OH2  OT    -0.834000       15.9994           0
   41129 WT1  8640 TIP3 H1   HT     0.417000        1.0080           0
   41130 WT1  8640 TIP3 H2   HT     0.417000        1.0080           0
   41131 WT1  8642 TIP3 OH2  OT    -0.834000       15.9994           0
   41132 WT1  8642 TIP3 H1   HT     0.417000        1.0080           0
   41133 WT1  8642 TIP3 H2   HT     0.417000        1.0080           0
   41134 WT1  8645 TIP3 OH2  OT    -0.834000       15.9994           0
   41135 WT1  8645 TIP3 H1   HT     0.417000        1.0080           0
   41136 WT1  8645 TIP3 H2   HT     0.417000        1.0080           0
   41137 WT1  8653 TIP3 OH2  OT    -0.834000       15.9994           0
   41138 WT1  8653 TIP3 H1   HT     0.417000        1.0080           0
   41139 WT1  8653 TIP3 H2   HT     0.417000        1.0080           0
   41140 WT1  8656 TIP3 OH2  OT    -0.834000       15.9994           0
   41141 WT1  8656 TIP3 H1   HT     0.417000        1.0080           0
   41142 WT1  8656 TIP3 H2   HT     0.417000        1.0080           0
   41143 WT1  8657 TIP3 OH2  OT    -0.834000       15.9994           0
   41144 WT1  8657 TIP3 H1   HT     0.417000        1.0080           0
   41145 WT1  8657 TIP3 H2   HT     0.417000        1.0080           0
   41146 WT1  8658 TIP3 OH2  OT    -0.834000       15.9994           0
   41147 WT1  8658 TIP3 H1   HT     0.417000        1.0080           0
   41148 WT1  8658 TIP3 H2   HT     0.417000        1.0080           0
   41149 WT1  8660 TIP3 OH2  OT    -0.834000       15.9994           0
   41150 WT1  8660 TIP3 H1   HT     0.417000        1.0080           0
   41151 WT1  8660 TIP3 H2   HT     0.417000        1.0080           0
   41152 WT1  8662 TIP3 OH2  OT    -0.834000       15.9994           0
   41153 WT1  8662 TIP3 H1   HT     0.417000        1.0080           0
   41154 WT1  8662 TIP3 H2   HT     0.417000        1.0080           0
   41155 WT1  8666 TIP3 OH2  OT    -0.834000       15.9994           0
   41156 WT1  8666 TIP3 H1   HT     0.417000        1.0080           0
   41157 WT1  8666 TIP3 H2   HT     0.417000        1.0080           0
   41158 WT1  8668 TIP3 OH2  OT    -0.834000       15.9994           0
   41159 WT1  8668 TIP3 H1   HT     0.417000        1.0080           0
   41160 WT1  8668 TIP3 H2   HT     0.417000        1.0080           0
   41161 WT1  8671 TIP3 OH2  OT    -0.834000       15.9994           0
   41162 WT1  8671 TIP3 H1   HT     0.417000        1.0080           0
   41163 WT1  8671 TIP3 H2   HT     0.417000        1.0080           0
   41164 WT1  8673 TIP3 OH2  OT    -0.834000       15.9994           0
   41165 WT1  8673 TIP3 H1   HT     0.417000        1.0080           0
   41166 WT1  8673 TIP3 H2   HT     0.417000        1.0080           0
   41167 WT1  8675 TIP3 OH2  OT    -0.834000       15.9994           0
   41168 WT1  8675 TIP3 H1   HT     0.417000        1.0080           0
   41169 WT1  8675 TIP3 H2   HT     0.417000        1.0080           0
   41170 WT1  8676 TIP3 OH2  OT    -0.834000       15.9994           0
   41171 WT1  8676 TIP3 H1   HT     0.417000        1.0080           0
   41172 WT1  8676 TIP3 H2   HT     0.417000        1.0080           0
   41173 WT1  8677 TIP3 OH2  OT    -0.834000       15.9994           0
   41174 WT1  8677 TIP3 H1   HT     0.417000        1.0080           0
   41175 WT1  8677 TIP3 H2   HT     0.417000        1.0080           0
   41176 WT1  8678 TIP3 OH2  OT    -0.834000       15.9994           0
   41177 WT1  8678 TIP3 H1   HT     0.417000        1.0080           0
   41178 WT1  8678 TIP3 H2   HT     0.417000        1.0080           0
   41179 WT1  8679 TIP3 OH2  OT    -0.834000       15.9994           0
   41180 WT1  8679 TIP3 H1   HT     0.417000        1.0080           0
   41181 WT1  8679 TIP3 H2   HT     0.417000        1.0080           0
   41182 WT1  8680 TIP3 OH2  OT    -0.834000       15.9994           0
   41183 WT1  8680 TIP3 H1   HT     0.417000        1.0080           0
   41184 WT1  8680 TIP3 H2   HT     0.417000        1.0080           0
   41185 WT1  8683 TIP3 OH2  OT    -0.834000       15.9994           0
   41186 WT1  8683 TIP3 H1   HT     0.417000        1.0080           0
   41187 WT1  8683 TIP3 H2   HT     0.417000        1.0080           0
   41188 WT1  8684 TIP3 OH2  OT    -0.834000       15.9994           0
   41189 WT1  8684 TIP3 H1   HT     0.417000        1.0080           0
   41190 WT1  8684 TIP3 H2   HT     0.417000        1.0080           0
   41191 WT1  8687 TIP3 OH2  OT    -0.834000       15.9994           0
   41192 WT1  8687 TIP3 H1   HT     0.417000        1.0080           0
   41193 WT1  8687 TIP3 H2   HT     0.417000        1.0080           0
   41194 WT1  8688 TIP3 OH2  OT    -0.834000       15.9994           0
   41195 WT1  8688 TIP3 H1   HT     0.417000        1.0080           0
   41196 WT1  8688 TIP3 H2   HT     0.417000        1.0080           0
   41197 WT1  8690 TIP3 OH2  OT    -0.834000       15.9994           0
   41198 WT1  8690 TIP3 H1   HT     0.417000        1.0080           0
   41199 WT1  8690 TIP3 H2   HT     0.417000        1.0080           0
   41200 WT1  8691 TIP3 OH2  OT    -0.834000       15.9994           0
   41201 WT1  8691 TIP3 H1   HT     0.417000        1.0080           0
   41202 WT1  8691 TIP3 H2   HT     0.417000        1.0080           0
   41203 WT1  8692 TIP3 OH2  OT    -0.834000       15.9994           0
   41204 WT1  8692 TIP3 H1   HT     0.417000        1.0080           0
   41205 WT1  8692 TIP3 H2   HT     0.417000        1.0080           0
   41206 WT1  8694 TIP3 OH2  OT    -0.834000       15.9994           0
   41207 WT1  8694 TIP3 H1   HT     0.417000        1.0080           0
   41208 WT1  8694 TIP3 H2   HT     0.417000        1.0080           0
   41209 WT1  8695 TIP3 OH2  OT    -0.834000       15.9994           0
   41210 WT1  8695 TIP3 H1   HT     0.417000        1.0080           0
   41211 WT1  8695 TIP3 H2   HT     0.417000        1.0080           0
   41212 WT1  8696 TIP3 OH2  OT    -0.834000       15.9994           0
   41213 WT1  8696 TIP3 H1   HT     0.417000        1.0080           0
   41214 WT1  8696 TIP3 H2   HT     0.417000        1.0080           0
   41215 WT1  8697 TIP3 OH2  OT    -0.834000       15.9994           0
   41216 WT1  8697 TIP3 H1   HT     0.417000        1.0080           0
   41217 WT1  8697 TIP3 H2   HT     0.417000        1.0080           0
   41218 WT1  8699 TIP3 OH2  OT    -0.834000       15.9994           0
   41219 WT1  8699 TIP3 H1   HT     0.417000        1.0080           0
   41220 WT1  8699 TIP3 H2   HT     0.417000        1.0080           0
   41221 WT1  8700 TIP3 OH2  OT    -0.834000       15.9994           0
   41222 WT1  8700 TIP3 H1   HT     0.417000        1.0080           0
   41223 WT1  8700 TIP3 H2   HT     0.417000        1.0080           0
   41224 WT1  8702 TIP3 OH2  OT    -0.834000       15.9994           0
   41225 WT1  8702 TIP3 H1   HT     0.417000        1.0080           0
   41226 WT1  8702 TIP3 H2   HT     0.417000        1.0080           0
   41227 WT1  8709 TIP3 OH2  OT    -0.834000       15.9994           0
   41228 WT1  8709 TIP3 H1   HT     0.417000        1.0080           0
   41229 WT1  8709 TIP3 H2   HT     0.417000        1.0080           0
   41230 WT1  8711 TIP3 OH2  OT    -0.834000       15.9994           0
   41231 WT1  8711 TIP3 H1   HT     0.417000        1.0080           0
   41232 WT1  8711 TIP3 H2   HT     0.417000        1.0080           0
   41233 WT1  8713 TIP3 OH2  OT    -0.834000       15.9994           0
   41234 WT1  8713 TIP3 H1   HT     0.417000        1.0080           0
   41235 WT1  8713 TIP3 H2   HT     0.417000        1.0080           0
   41236 WT1  8715 TIP3 OH2  OT    -0.834000       15.9994           0
   41237 WT1  8715 TIP3 H1   HT     0.417000        1.0080           0
   41238 WT1  8715 TIP3 H2   HT     0.417000        1.0080           0
   41239 WT1  8717 TIP3 OH2  OT    -0.834000       15.9994           0
   41240 WT1  8717 TIP3 H1   HT     0.417000        1.0080           0
   41241 WT1  8717 TIP3 H2   HT     0.417000        1.0080           0
   41242 WT1  8718 TIP3 OH2  OT    -0.834000       15.9994           0
   41243 WT1  8718 TIP3 H1   HT     0.417000        1.0080           0
   41244 WT1  8718 TIP3 H2   HT     0.417000        1.0080           0
   41245 WT1  8720 TIP3 OH2  OT    -0.834000       15.9994           0
   41246 WT1  8720 TIP3 H1   HT     0.417000        1.0080           0
   41247 WT1  8720 TIP3 H2   HT     0.417000        1.0080           0
   41248 WT1  8721 TIP3 OH2  OT    -0.834000       15.9994           0
   41249 WT1  8721 TIP3 H1   HT     0.417000        1.0080           0
   41250 WT1  8721 TIP3 H2   HT     0.417000        1.0080           0
   41251 WT1  8722 TIP3 OH2  OT    -0.834000       15.9994           0
   41252 WT1  8722 TIP3 H1   HT     0.417000        1.0080           0
   41253 WT1  8722 TIP3 H2   HT     0.417000        1.0080           0
   41254 WT1  8723 TIP3 OH2  OT    -0.834000       15.9994           0
   41255 WT1  8723 TIP3 H1   HT     0.417000        1.0080           0
   41256 WT1  8723 TIP3 H2   HT     0.417000        1.0080           0
   41257 WT1  8724 TIP3 OH2  OT    -0.834000       15.9994           0
   41258 WT1  8724 TIP3 H1   HT     0.417000        1.0080           0
   41259 WT1  8724 TIP3 H2   HT     0.417000        1.0080           0
   41260 WT1  8725 TIP3 OH2  OT    -0.834000       15.9994           0
   41261 WT1  8725 TIP3 H1   HT     0.417000        1.0080           0
   41262 WT1  8725 TIP3 H2   HT     0.417000        1.0080           0
   41263 WT1  8726 TIP3 OH2  OT    -0.834000       15.9994           0
   41264 WT1  8726 TIP3 H1   HT     0.417000        1.0080           0
   41265 WT1  8726 TIP3 H2   HT     0.417000        1.0080           0
   41266 WT1  8727 TIP3 OH2  OT    -0.834000       15.9994           0
   41267 WT1  8727 TIP3 H1   HT     0.417000        1.0080           0
   41268 WT1  8727 TIP3 H2   HT     0.417000        1.0080           0
   41269 WT1  8730 TIP3 OH2  OT    -0.834000       15.9994           0
   41270 WT1  8730 TIP3 H1   HT     0.417000        1.0080           0
   41271 WT1  8730 TIP3 H2   HT     0.417000        1.0080           0
   41272 WT1  8731 TIP3 OH2  OT    -0.834000       15.9994           0
   41273 WT1  8731 TIP3 H1   HT     0.417000        1.0080           0
   41274 WT1  8731 TIP3 H2   HT     0.417000        1.0080           0
   41275 WT1  8732 TIP3 OH2  OT    -0.834000       15.9994           0
   41276 WT1  8732 TIP3 H1   HT     0.417000        1.0080           0
   41277 WT1  8732 TIP3 H2   HT     0.417000        1.0080           0
   41278 WT1  8735 TIP3 OH2  OT    -0.834000       15.9994           0
   41279 WT1  8735 TIP3 H1   HT     0.417000        1.0080           0
   41280 WT1  8735 TIP3 H2   HT     0.417000        1.0080           0
   41281 WT1  8738 TIP3 OH2  OT    -0.834000       15.9994           0
   41282 WT1  8738 TIP3 H1   HT     0.417000        1.0080           0
   41283 WT1  8738 TIP3 H2   HT     0.417000        1.0080           0
   41284 WT1  8740 TIP3 OH2  OT    -0.834000       15.9994           0
   41285 WT1  8740 TIP3 H1   HT     0.417000        1.0080           0
   41286 WT1  8740 TIP3 H2   HT     0.417000        1.0080           0
   41287 WT1  8742 TIP3 OH2  OT    -0.834000       15.9994           0
   41288 WT1  8742 TIP3 H1   HT     0.417000        1.0080           0
   41289 WT1  8742 TIP3 H2   HT     0.417000        1.0080           0
   41290 WT1  8743 TIP3 OH2  OT    -0.834000       15.9994           0
   41291 WT1  8743 TIP3 H1   HT     0.417000        1.0080           0
   41292 WT1  8743 TIP3 H2   HT     0.417000        1.0080           0
   41293 WT1  8746 TIP3 OH2  OT    -0.834000       15.9994           0
   41294 WT1  8746 TIP3 H1   HT     0.417000        1.0080           0
   41295 WT1  8746 TIP3 H2   HT     0.417000        1.0080           0
   41296 WT1  8748 TIP3 OH2  OT    -0.834000       15.9994           0
   41297 WT1  8748 TIP3 H1   HT     0.417000        1.0080           0
   41298 WT1  8748 TIP3 H2   HT     0.417000        1.0080           0
   41299 WT1  8753 TIP3 OH2  OT    -0.834000       15.9994           0
   41300 WT1  8753 TIP3 H1   HT     0.417000        1.0080           0
   41301 WT1  8753 TIP3 H2   HT     0.417000        1.0080           0
   41302 WT1  8754 TIP3 OH2  OT    -0.834000       15.9994           0
   41303 WT1  8754 TIP3 H1   HT     0.417000        1.0080           0
   41304 WT1  8754 TIP3 H2   HT     0.417000        1.0080           0
   41305 WT1  8755 TIP3 OH2  OT    -0.834000       15.9994           0
   41306 WT1  8755 TIP3 H1   HT     0.417000        1.0080           0
   41307 WT1  8755 TIP3 H2   HT     0.417000        1.0080           0
   41308 WT1  8756 TIP3 OH2  OT    -0.834000       15.9994           0
   41309 WT1  8756 TIP3 H1   HT     0.417000        1.0080           0
   41310 WT1  8756 TIP3 H2   HT     0.417000        1.0080           0
   41311 WT1  8757 TIP3 OH2  OT    -0.834000       15.9994           0
   41312 WT1  8757 TIP3 H1   HT     0.417000        1.0080           0
   41313 WT1  8757 TIP3 H2   HT     0.417000        1.0080           0
   41314 WT1  8758 TIP3 OH2  OT    -0.834000       15.9994           0
   41315 WT1  8758 TIP3 H1   HT     0.417000        1.0080           0
   41316 WT1  8758 TIP3 H2   HT     0.417000        1.0080           0
   41317 WT1  8759 TIP3 OH2  OT    -0.834000       15.9994           0
   41318 WT1  8759 TIP3 H1   HT     0.417000        1.0080           0
   41319 WT1  8759 TIP3 H2   HT     0.417000        1.0080           0
   41320 WT1  8760 TIP3 OH2  OT    -0.834000       15.9994           0
   41321 WT1  8760 TIP3 H1   HT     0.417000        1.0080           0
   41322 WT1  8760 TIP3 H2   HT     0.417000        1.0080           0
   41323 WT1  8761 TIP3 OH2  OT    -0.834000       15.9994           0
   41324 WT1  8761 TIP3 H1   HT     0.417000        1.0080           0
   41325 WT1  8761 TIP3 H2   HT     0.417000        1.0080           0
   41326 WT1  8762 TIP3 OH2  OT    -0.834000       15.9994           0
   41327 WT1  8762 TIP3 H1   HT     0.417000        1.0080           0
   41328 WT1  8762 TIP3 H2   HT     0.417000        1.0080           0
   41329 WT1  8763 TIP3 OH2  OT    -0.834000       15.9994           0
   41330 WT1  8763 TIP3 H1   HT     0.417000        1.0080           0
   41331 WT1  8763 TIP3 H2   HT     0.417000        1.0080           0
   41332 WT1  8765 TIP3 OH2  OT    -0.834000       15.9994           0
   41333 WT1  8765 TIP3 H1   HT     0.417000        1.0080           0
   41334 WT1  8765 TIP3 H2   HT     0.417000        1.0080           0
   41335 WT1  8766 TIP3 OH2  OT    -0.834000       15.9994           0
   41336 WT1  8766 TIP3 H1   HT     0.417000        1.0080           0
   41337 WT1  8766 TIP3 H2   HT     0.417000        1.0080           0
   41338 WT1  8769 TIP3 OH2  OT    -0.834000       15.9994           0
   41339 WT1  8769 TIP3 H1   HT     0.417000        1.0080           0
   41340 WT1  8769 TIP3 H2   HT     0.417000        1.0080           0
   41341 WT1  8771 TIP3 OH2  OT    -0.834000       15.9994           0
   41342 WT1  8771 TIP3 H1   HT     0.417000        1.0080           0
   41343 WT1  8771 TIP3 H2   HT     0.417000        1.0080           0
   41344 WT1  8772 TIP3 OH2  OT    -0.834000       15.9994           0
   41345 WT1  8772 TIP3 H1   HT     0.417000        1.0080           0
   41346 WT1  8772 TIP3 H2   HT     0.417000        1.0080           0
   41347 WT1  8773 TIP3 OH2  OT    -0.834000       15.9994           0
   41348 WT1  8773 TIP3 H1   HT     0.417000        1.0080           0
   41349 WT1  8773 TIP3 H2   HT     0.417000        1.0080           0
   41350 WT1  8774 TIP3 OH2  OT    -0.834000       15.9994           0
   41351 WT1  8774 TIP3 H1   HT     0.417000        1.0080           0
   41352 WT1  8774 TIP3 H2   HT     0.417000        1.0080           0
   41353 WT1  8775 TIP3 OH2  OT    -0.834000       15.9994           0
   41354 WT1  8775 TIP3 H1   HT     0.417000        1.0080           0
   41355 WT1  8775 TIP3 H2   HT     0.417000        1.0080           0
   41356 WT1  8777 TIP3 OH2  OT    -0.834000       15.9994           0
   41357 WT1  8777 TIP3 H1   HT     0.417000        1.0080           0
   41358 WT1  8777 TIP3 H2   HT     0.417000        1.0080           0
   41359 WT1  8778 TIP3 OH2  OT    -0.834000       15.9994           0
   41360 WT1  8778 TIP3 H1   HT     0.417000        1.0080           0
   41361 WT1  8778 TIP3 H2   HT     0.417000        1.0080           0
   41362 WT1  8779 TIP3 OH2  OT    -0.834000       15.9994           0
   41363 WT1  8779 TIP3 H1   HT     0.417000        1.0080           0
   41364 WT1  8779 TIP3 H2   HT     0.417000        1.0080           0
   41365 WT1  8780 TIP3 OH2  OT    -0.834000       15.9994           0
   41366 WT1  8780 TIP3 H1   HT     0.417000        1.0080           0
   41367 WT1  8780 TIP3 H2   HT     0.417000        1.0080           0
   41368 WT1  8781 TIP3 OH2  OT    -0.834000       15.9994           0
   41369 WT1  8781 TIP3 H1   HT     0.417000        1.0080           0
   41370 WT1  8781 TIP3 H2   HT     0.417000        1.0080           0
   41371 WT1  8782 TIP3 OH2  OT    -0.834000       15.9994           0
   41372 WT1  8782 TIP3 H1   HT     0.417000        1.0080           0
   41373 WT1  8782 TIP3 H2   HT     0.417000        1.0080           0
   41374 WT1  8783 TIP3 OH2  OT    -0.834000       15.9994           0
   41375 WT1  8783 TIP3 H1   HT     0.417000        1.0080           0
   41376 WT1  8783 TIP3 H2   HT     0.417000        1.0080           0
   41377 WT1  8784 TIP3 OH2  OT    -0.834000       15.9994           0
   41378 WT1  8784 TIP3 H1   HT     0.417000        1.0080           0
   41379 WT1  8784 TIP3 H2   HT     0.417000        1.0080           0
   41380 WT1  8785 TIP3 OH2  OT    -0.834000       15.9994           0
   41381 WT1  8785 TIP3 H1   HT     0.417000        1.0080           0
   41382 WT1  8785 TIP3 H2   HT     0.417000        1.0080           0
   41383 WT1  8787 TIP3 OH2  OT    -0.834000       15.9994           0
   41384 WT1  8787 TIP3 H1   HT     0.417000        1.0080           0
   41385 WT1  8787 TIP3 H2   HT     0.417000        1.0080           0
   41386 WT1  8788 TIP3 OH2  OT    -0.834000       15.9994           0
   41387 WT1  8788 TIP3 H1   HT     0.417000        1.0080           0
   41388 WT1  8788 TIP3 H2   HT     0.417000        1.0080           0
   41389 WT1  8790 TIP3 OH2  OT    -0.834000       15.9994           0
   41390 WT1  8790 TIP3 H1   HT     0.417000        1.0080           0
   41391 WT1  8790 TIP3 H2   HT     0.417000        1.0080           0
   41392 WT1  8791 TIP3 OH2  OT    -0.834000       15.9994           0
   41393 WT1  8791 TIP3 H1   HT     0.417000        1.0080           0
   41394 WT1  8791 TIP3 H2   HT     0.417000        1.0080           0
   41395 WT1  8793 TIP3 OH2  OT    -0.834000       15.9994           0
   41396 WT1  8793 TIP3 H1   HT     0.417000        1.0080           0
   41397 WT1  8793 TIP3 H2   HT     0.417000        1.0080           0
   41398 WT1  8794 TIP3 OH2  OT    -0.834000       15.9994           0
   41399 WT1  8794 TIP3 H1   HT     0.417000        1.0080           0
   41400 WT1  8794 TIP3 H2   HT     0.417000        1.0080           0
   41401 WT1  8797 TIP3 OH2  OT    -0.834000       15.9994           0
   41402 WT1  8797 TIP3 H1   HT     0.417000        1.0080           0
   41403 WT1  8797 TIP3 H2   HT     0.417000        1.0080           0
   41404 WT1  8798 TIP3 OH2  OT    -0.834000       15.9994           0
   41405 WT1  8798 TIP3 H1   HT     0.417000        1.0080           0
   41406 WT1  8798 TIP3 H2   HT     0.417000        1.0080           0
   41407 WT1  8799 TIP3 OH2  OT    -0.834000       15.9994           0
   41408 WT1  8799 TIP3 H1   HT     0.417000        1.0080           0
   41409 WT1  8799 TIP3 H2   HT     0.417000        1.0080           0
   41410 WT1  8800 TIP3 OH2  OT    -0.834000       15.9994           0
   41411 WT1  8800 TIP3 H1   HT     0.417000        1.0080           0
   41412 WT1  8800 TIP3 H2   HT     0.417000        1.0080           0
   41413 WT1  8801 TIP3 OH2  OT    -0.834000       15.9994           0
   41414 WT1  8801 TIP3 H1   HT     0.417000        1.0080           0
   41415 WT1  8801 TIP3 H2   HT     0.417000        1.0080           0
   41416 WT1  8802 TIP3 OH2  OT    -0.834000       15.9994           0
   41417 WT1  8802 TIP3 H1   HT     0.417000        1.0080           0
   41418 WT1  8802 TIP3 H2   HT     0.417000        1.0080           0
   41419 WT1  8803 TIP3 OH2  OT    -0.834000       15.9994           0
   41420 WT1  8803 TIP3 H1   HT     0.417000        1.0080           0
   41421 WT1  8803 TIP3 H2   HT     0.417000        1.0080           0
   41422 WT1  8804 TIP3 OH2  OT    -0.834000       15.9994           0
   41423 WT1  8804 TIP3 H1   HT     0.417000        1.0080           0
   41424 WT1  8804 TIP3 H2   HT     0.417000        1.0080           0
   41425 WT1  8805 TIP3 OH2  OT    -0.834000       15.9994           0
   41426 WT1  8805 TIP3 H1   HT     0.417000        1.0080           0
   41427 WT1  8805 TIP3 H2   HT     0.417000        1.0080           0
   41428 WT1  8806 TIP3 OH2  OT    -0.834000       15.9994           0
   41429 WT1  8806 TIP3 H1   HT     0.417000        1.0080           0
   41430 WT1  8806 TIP3 H2   HT     0.417000        1.0080           0
   41431 WT1  8808 TIP3 OH2  OT    -0.834000       15.9994           0
   41432 WT1  8808 TIP3 H1   HT     0.417000        1.0080           0
   41433 WT1  8808 TIP3 H2   HT     0.417000        1.0080           0
   41434 WT1  8809 TIP3 OH2  OT    -0.834000       15.9994           0
   41435 WT1  8809 TIP3 H1   HT     0.417000        1.0080           0
   41436 WT1  8809 TIP3 H2   HT     0.417000        1.0080           0
   41437 WT1  8810 TIP3 OH2  OT    -0.834000       15.9994           0
   41438 WT1  8810 TIP3 H1   HT     0.417000        1.0080           0
   41439 WT1  8810 TIP3 H2   HT     0.417000        1.0080           0
   41440 WT1  8811 TIP3 OH2  OT    -0.834000       15.9994           0
   41441 WT1  8811 TIP3 H1   HT     0.417000        1.0080           0
   41442 WT1  8811 TIP3 H2   HT     0.417000        1.0080           0
   41443 WT1  8812 TIP3 OH2  OT    -0.834000       15.9994           0
   41444 WT1  8812 TIP3 H1   HT     0.417000        1.0080           0
   41445 WT1  8812 TIP3 H2   HT     0.417000        1.0080           0
   41446 WT1  8813 TIP3 OH2  OT    -0.834000       15.9994           0
   41447 WT1  8813 TIP3 H1   HT     0.417000        1.0080           0
   41448 WT1  8813 TIP3 H2   HT     0.417000        1.0080           0
   41449 WT1  8816 TIP3 OH2  OT    -0.834000       15.9994           0
   41450 WT1  8816 TIP3 H1   HT     0.417000        1.0080           0
   41451 WT1  8816 TIP3 H2   HT     0.417000        1.0080           0
   41452 WT1  8818 TIP3 OH2  OT    -0.834000       15.9994           0
   41453 WT1  8818 TIP3 H1   HT     0.417000        1.0080           0
   41454 WT1  8818 TIP3 H2   HT     0.417000        1.0080           0
   41455 WT1  8819 TIP3 OH2  OT    -0.834000       15.9994           0
   41456 WT1  8819 TIP3 H1   HT     0.417000        1.0080           0
   41457 WT1  8819 TIP3 H2   HT     0.417000        1.0080           0
   41458 WT1  8820 TIP3 OH2  OT    -0.834000       15.9994           0
   41459 WT1  8820 TIP3 H1   HT     0.417000        1.0080           0
   41460 WT1  8820 TIP3 H2   HT     0.417000        1.0080           0
   41461 WT1  8821 TIP3 OH2  OT    -0.834000       15.9994           0
   41462 WT1  8821 TIP3 H1   HT     0.417000        1.0080           0
   41463 WT1  8821 TIP3 H2   HT     0.417000        1.0080           0
   41464 WT1  8822 TIP3 OH2  OT    -0.834000       15.9994           0
   41465 WT1  8822 TIP3 H1   HT     0.417000        1.0080           0
   41466 WT1  8822 TIP3 H2   HT     0.417000        1.0080           0
   41467 WT1  8823 TIP3 OH2  OT    -0.834000       15.9994           0
   41468 WT1  8823 TIP3 H1   HT     0.417000        1.0080           0
   41469 WT1  8823 TIP3 H2   HT     0.417000        1.0080           0
   41470 WT1  8824 TIP3 OH2  OT    -0.834000       15.9994           0
   41471 WT1  8824 TIP3 H1   HT     0.417000        1.0080           0
   41472 WT1  8824 TIP3 H2   HT     0.417000        1.0080           0
   41473 WT1  8826 TIP3 OH2  OT    -0.834000       15.9994           0
   41474 WT1  8826 TIP3 H1   HT     0.417000        1.0080           0
   41475 WT1  8826 TIP3 H2   HT     0.417000        1.0080           0
   41476 WT1  8827 TIP3 OH2  OT    -0.834000       15.9994           0
   41477 WT1  8827 TIP3 H1   HT     0.417000        1.0080           0
   41478 WT1  8827 TIP3 H2   HT     0.417000        1.0080           0
   41479 WT1  8828 TIP3 OH2  OT    -0.834000       15.9994           0
   41480 WT1  8828 TIP3 H1   HT     0.417000        1.0080           0
   41481 WT1  8828 TIP3 H2   HT     0.417000        1.0080           0
   41482 WT1  8829 TIP3 OH2  OT    -0.834000       15.9994           0
   41483 WT1  8829 TIP3 H1   HT     0.417000        1.0080           0
   41484 WT1  8829 TIP3 H2   HT     0.417000        1.0080           0
   41485 WT1  8830 TIP3 OH2  OT    -0.834000       15.9994           0
   41486 WT1  8830 TIP3 H1   HT     0.417000        1.0080           0
   41487 WT1  8830 TIP3 H2   HT     0.417000        1.0080           0
   41488 WT1  8833 TIP3 OH2  OT    -0.834000       15.9994           0
   41489 WT1  8833 TIP3 H1   HT     0.417000        1.0080           0
   41490 WT1  8833 TIP3 H2   HT     0.417000        1.0080           0
   41491 WT1  8835 TIP3 OH2  OT    -0.834000       15.9994           0
   41492 WT1  8835 TIP3 H1   HT     0.417000        1.0080           0
   41493 WT1  8835 TIP3 H2   HT     0.417000        1.0080           0
   41494 WT1  8836 TIP3 OH2  OT    -0.834000       15.9994           0
   41495 WT1  8836 TIP3 H1   HT     0.417000        1.0080           0
   41496 WT1  8836 TIP3 H2   HT     0.417000        1.0080           0
   41497 WT1  8837 TIP3 OH2  OT    -0.834000       15.9994           0
   41498 WT1  8837 TIP3 H1   HT     0.417000        1.0080           0
   41499 WT1  8837 TIP3 H2   HT     0.417000        1.0080           0
   41500 WT1  8839 TIP3 OH2  OT    -0.834000       15.9994           0
   41501 WT1  8839 TIP3 H1   HT     0.417000        1.0080           0
   41502 WT1  8839 TIP3 H2   HT     0.417000        1.0080           0
   41503 WT1  8840 TIP3 OH2  OT    -0.834000       15.9994           0
   41504 WT1  8840 TIP3 H1   HT     0.417000        1.0080           0
   41505 WT1  8840 TIP3 H2   HT     0.417000        1.0080           0
   41506 WT1  8841 TIP3 OH2  OT    -0.834000       15.9994           0
   41507 WT1  8841 TIP3 H1   HT     0.417000        1.0080           0
   41508 WT1  8841 TIP3 H2   HT     0.417000        1.0080           0
   41509 WT1  8842 TIP3 OH2  OT    -0.834000       15.9994           0
   41510 WT1  8842 TIP3 H1   HT     0.417000        1.0080           0
   41511 WT1  8842 TIP3 H2   HT     0.417000        1.0080           0
   41512 WT1  8843 TIP3 OH2  OT    -0.834000       15.9994           0
   41513 WT1  8843 TIP3 H1   HT     0.417000        1.0080           0
   41514 WT1  8843 TIP3 H2   HT     0.417000        1.0080           0
   41515 WT1  8844 TIP3 OH2  OT    -0.834000       15.9994           0
   41516 WT1  8844 TIP3 H1   HT     0.417000        1.0080           0
   41517 WT1  8844 TIP3 H2   HT     0.417000        1.0080           0
   41518 WT1  8845 TIP3 OH2  OT    -0.834000       15.9994           0
   41519 WT1  8845 TIP3 H1   HT     0.417000        1.0080           0
   41520 WT1  8845 TIP3 H2   HT     0.417000        1.0080           0
   41521 WT1  8846 TIP3 OH2  OT    -0.834000       15.9994           0
   41522 WT1  8846 TIP3 H1   HT     0.417000        1.0080           0
   41523 WT1  8846 TIP3 H2   HT     0.417000        1.0080           0
   41524 WT1  8847 TIP3 OH2  OT    -0.834000       15.9994           0
   41525 WT1  8847 TIP3 H1   HT     0.417000        1.0080           0
   41526 WT1  8847 TIP3 H2   HT     0.417000        1.0080           0
   41527 WT1  8848 TIP3 OH2  OT    -0.834000       15.9994           0
   41528 WT1  8848 TIP3 H1   HT     0.417000        1.0080           0
   41529 WT1  8848 TIP3 H2   HT     0.417000        1.0080           0
   41530 WT1  8849 TIP3 OH2  OT    -0.834000       15.9994           0
   41531 WT1  8849 TIP3 H1   HT     0.417000        1.0080           0
   41532 WT1  8849 TIP3 H2   HT     0.417000        1.0080           0
   41533 WT1  8850 TIP3 OH2  OT    -0.834000       15.9994           0
   41534 WT1  8850 TIP3 H1   HT     0.417000        1.0080           0
   41535 WT1  8850 TIP3 H2   HT     0.417000        1.0080           0
   41536 WT1  8851 TIP3 OH2  OT    -0.834000       15.9994           0
   41537 WT1  8851 TIP3 H1   HT     0.417000        1.0080           0
   41538 WT1  8851 TIP3 H2   HT     0.417000        1.0080           0
   41539 WT1  8852 TIP3 OH2  OT    -0.834000       15.9994           0
   41540 WT1  8852 TIP3 H1   HT     0.417000        1.0080           0
   41541 WT1  8852 TIP3 H2   HT     0.417000        1.0080           0
   41542 WT1  8854 TIP3 OH2  OT    -0.834000       15.9994           0
   41543 WT1  8854 TIP3 H1   HT     0.417000        1.0080           0
   41544 WT1  8854 TIP3 H2   HT     0.417000        1.0080           0
   41545 WT1  8855 TIP3 OH2  OT    -0.834000       15.9994           0
   41546 WT1  8855 TIP3 H1   HT     0.417000        1.0080           0
   41547 WT1  8855 TIP3 H2   HT     0.417000        1.0080           0
   41548 WT1  8856 TIP3 OH2  OT    -0.834000       15.9994           0
   41549 WT1  8856 TIP3 H1   HT     0.417000        1.0080           0
   41550 WT1  8856 TIP3 H2   HT     0.417000        1.0080           0
   41551 WT1  8857 TIP3 OH2  OT    -0.834000       15.9994           0
   41552 WT1  8857 TIP3 H1   HT     0.417000        1.0080           0
   41553 WT1  8857 TIP3 H2   HT     0.417000        1.0080           0
   41554 WT1  8859 TIP3 OH2  OT    -0.834000       15.9994           0
   41555 WT1  8859 TIP3 H1   HT     0.417000        1.0080           0
   41556 WT1  8859 TIP3 H2   HT     0.417000        1.0080           0
   41557 WT1  8860 TIP3 OH2  OT    -0.834000       15.9994           0
   41558 WT1  8860 TIP3 H1   HT     0.417000        1.0080           0
   41559 WT1  8860 TIP3 H2   HT     0.417000        1.0080           0
   41560 WT1  8861 TIP3 OH2  OT    -0.834000       15.9994           0
   41561 WT1  8861 TIP3 H1   HT     0.417000        1.0080           0
   41562 WT1  8861 TIP3 H2   HT     0.417000        1.0080           0
   41563 WT1  8862 TIP3 OH2  OT    -0.834000       15.9994           0
   41564 WT1  8862 TIP3 H1   HT     0.417000        1.0080           0
   41565 WT1  8862 TIP3 H2   HT     0.417000        1.0080           0
   41566 WT1  8863 TIP3 OH2  OT    -0.834000       15.9994           0
   41567 WT1  8863 TIP3 H1   HT     0.417000        1.0080           0
   41568 WT1  8863 TIP3 H2   HT     0.417000        1.0080           0
   41569 WT1  8864 TIP3 OH2  OT    -0.834000       15.9994           0
   41570 WT1  8864 TIP3 H1   HT     0.417000        1.0080           0
   41571 WT1  8864 TIP3 H2   HT     0.417000        1.0080           0
   41572 WT1  8865 TIP3 OH2  OT    -0.834000       15.9994           0
   41573 WT1  8865 TIP3 H1   HT     0.417000        1.0080           0
   41574 WT1  8865 TIP3 H2   HT     0.417000        1.0080           0
   41575 WT1  8866 TIP3 OH2  OT    -0.834000       15.9994           0
   41576 WT1  8866 TIP3 H1   HT     0.417000        1.0080           0
   41577 WT1  8866 TIP3 H2   HT     0.417000        1.0080           0
   41578 WT1  8867 TIP3 OH2  OT    -0.834000       15.9994           0
   41579 WT1  8867 TIP3 H1   HT     0.417000        1.0080           0
   41580 WT1  8867 TIP3 H2   HT     0.417000        1.0080           0
   41581 WT1  8868 TIP3 OH2  OT    -0.834000       15.9994           0
   41582 WT1  8868 TIP3 H1   HT     0.417000        1.0080           0
   41583 WT1  8868 TIP3 H2   HT     0.417000        1.0080           0
   41584 WT1  8869 TIP3 OH2  OT    -0.834000       15.9994           0
   41585 WT1  8869 TIP3 H1   HT     0.417000        1.0080           0
   41586 WT1  8869 TIP3 H2   HT     0.417000        1.0080           0
   41587 WT1  8870 TIP3 OH2  OT    -0.834000       15.9994           0
   41588 WT1  8870 TIP3 H1   HT     0.417000        1.0080           0
   41589 WT1  8870 TIP3 H2   HT     0.417000        1.0080           0
   41590 WT1  8871 TIP3 OH2  OT    -0.834000       15.9994           0
   41591 WT1  8871 TIP3 H1   HT     0.417000        1.0080           0
   41592 WT1  8871 TIP3 H2   HT     0.417000        1.0080           0
   41593 WT1  8872 TIP3 OH2  OT    -0.834000       15.9994           0
   41594 WT1  8872 TIP3 H1   HT     0.417000        1.0080           0
   41595 WT1  8872 TIP3 H2   HT     0.417000        1.0080           0
   41596 WT1  8873 TIP3 OH2  OT    -0.834000       15.9994           0
   41597 WT1  8873 TIP3 H1   HT     0.417000        1.0080           0
   41598 WT1  8873 TIP3 H2   HT     0.417000        1.0080           0
   41599 WT1  8874 TIP3 OH2  OT    -0.834000       15.9994           0
   41600 WT1  8874 TIP3 H1   HT     0.417000        1.0080           0
   41601 WT1  8874 TIP3 H2   HT     0.417000        1.0080           0
   41602 WT1  8875 TIP3 OH2  OT    -0.834000       15.9994           0
   41603 WT1  8875 TIP3 H1   HT     0.417000        1.0080           0
   41604 WT1  8875 TIP3 H2   HT     0.417000        1.0080           0
   41605 WT1  8876 TIP3 OH2  OT    -0.834000       15.9994           0
   41606 WT1  8876 TIP3 H1   HT     0.417000        1.0080           0
   41607 WT1  8876 TIP3 H2   HT     0.417000        1.0080           0
   41608 WT1  8877 TIP3 OH2  OT    -0.834000       15.9994           0
   41609 WT1  8877 TIP3 H1   HT     0.417000        1.0080           0
   41610 WT1  8877 TIP3 H2   HT     0.417000        1.0080           0
   41611 WT1  8878 TIP3 OH2  OT    -0.834000       15.9994           0
   41612 WT1  8878 TIP3 H1   HT     0.417000        1.0080           0
   41613 WT1  8878 TIP3 H2   HT     0.417000        1.0080           0
   41614 WT1  8879 TIP3 OH2  OT    -0.834000       15.9994           0
   41615 WT1  8879 TIP3 H1   HT     0.417000        1.0080           0
   41616 WT1  8879 TIP3 H2   HT     0.417000        1.0080           0
   41617 WT1  8881 TIP3 OH2  OT    -0.834000       15.9994           0
   41618 WT1  8881 TIP3 H1   HT     0.417000        1.0080           0
   41619 WT1  8881 TIP3 H2   HT     0.417000        1.0080           0
   41620 WT1  8882 TIP3 OH2  OT    -0.834000       15.9994           0
   41621 WT1  8882 TIP3 H1   HT     0.417000        1.0080           0
   41622 WT1  8882 TIP3 H2   HT     0.417000        1.0080           0
   41623 WT1  8883 TIP3 OH2  OT    -0.834000       15.9994           0
   41624 WT1  8883 TIP3 H1   HT     0.417000        1.0080           0
   41625 WT1  8883 TIP3 H2   HT     0.417000        1.0080           0
   41626 WT1  8884 TIP3 OH2  OT    -0.834000       15.9994           0
   41627 WT1  8884 TIP3 H1   HT     0.417000        1.0080           0
   41628 WT1  8884 TIP3 H2   HT     0.417000        1.0080           0
   41629 WT1  8885 TIP3 OH2  OT    -0.834000       15.9994           0
   41630 WT1  8885 TIP3 H1   HT     0.417000        1.0080           0
   41631 WT1  8885 TIP3 H2   HT     0.417000        1.0080           0
   41632 WT1  8886 TIP3 OH2  OT    -0.834000       15.9994           0
   41633 WT1  8886 TIP3 H1   HT     0.417000        1.0080           0
   41634 WT1  8886 TIP3 H2   HT     0.417000        1.0080           0
   41635 WT1  8887 TIP3 OH2  OT    -0.834000       15.9994           0
   41636 WT1  8887 TIP3 H1   HT     0.417000        1.0080           0
   41637 WT1  8887 TIP3 H2   HT     0.417000        1.0080           0
   41638 WT1  8889 TIP3 OH2  OT    -0.834000       15.9994           0
   41639 WT1  8889 TIP3 H1   HT     0.417000        1.0080           0
   41640 WT1  8889 TIP3 H2   HT     0.417000        1.0080           0
   41641 WT1  8890 TIP3 OH2  OT    -0.834000       15.9994           0
   41642 WT1  8890 TIP3 H1   HT     0.417000        1.0080           0
   41643 WT1  8890 TIP3 H2   HT     0.417000        1.0080           0
   41644 WT1  8891 TIP3 OH2  OT    -0.834000       15.9994           0
   41645 WT1  8891 TIP3 H1   HT     0.417000        1.0080           0
   41646 WT1  8891 TIP3 H2   HT     0.417000        1.0080           0
   41647 WT1  8893 TIP3 OH2  OT    -0.834000       15.9994           0
   41648 WT1  8893 TIP3 H1   HT     0.417000        1.0080           0
   41649 WT1  8893 TIP3 H2   HT     0.417000        1.0080           0
   41650 WT1  8894 TIP3 OH2  OT    -0.834000       15.9994           0
   41651 WT1  8894 TIP3 H1   HT     0.417000        1.0080           0
   41652 WT1  8894 TIP3 H2   HT     0.417000        1.0080           0
   41653 WT1  8895 TIP3 OH2  OT    -0.834000       15.9994           0
   41654 WT1  8895 TIP3 H1   HT     0.417000        1.0080           0
   41655 WT1  8895 TIP3 H2   HT     0.417000        1.0080           0
   41656 WT1  8896 TIP3 OH2  OT    -0.834000       15.9994           0
   41657 WT1  8896 TIP3 H1   HT     0.417000        1.0080           0
   41658 WT1  8896 TIP3 H2   HT     0.417000        1.0080           0
   41659 WT1  8897 TIP3 OH2  OT    -0.834000       15.9994           0
   41660 WT1  8897 TIP3 H1   HT     0.417000        1.0080           0
   41661 WT1  8897 TIP3 H2   HT     0.417000        1.0080           0
   41662 WT1  8898 TIP3 OH2  OT    -0.834000       15.9994           0
   41663 WT1  8898 TIP3 H1   HT     0.417000        1.0080           0
   41664 WT1  8898 TIP3 H2   HT     0.417000        1.0080           0
   41665 WT1  8899 TIP3 OH2  OT    -0.834000       15.9994           0
   41666 WT1  8899 TIP3 H1   HT     0.417000        1.0080           0
   41667 WT1  8899 TIP3 H2   HT     0.417000        1.0080           0
   41668 WT1  8900 TIP3 OH2  OT    -0.834000       15.9994           0
   41669 WT1  8900 TIP3 H1   HT     0.417000        1.0080           0
   41670 WT1  8900 TIP3 H2   HT     0.417000        1.0080           0
   41671 WT1  8901 TIP3 OH2  OT    -0.834000       15.9994           0
   41672 WT1  8901 TIP3 H1   HT     0.417000        1.0080           0
   41673 WT1  8901 TIP3 H2   HT     0.417000        1.0080           0
   41674 WT1  8902 TIP3 OH2  OT    -0.834000       15.9994           0
   41675 WT1  8902 TIP3 H1   HT     0.417000        1.0080           0
   41676 WT1  8902 TIP3 H2   HT     0.417000        1.0080           0
   41677 WT1  8903 TIP3 OH2  OT    -0.834000       15.9994           0
   41678 WT1  8903 TIP3 H1   HT     0.417000        1.0080           0
   41679 WT1  8903 TIP3 H2   HT     0.417000        1.0080           0
   41680 WT1  8904 TIP3 OH2  OT    -0.834000       15.9994           0
   41681 WT1  8904 TIP3 H1   HT     0.417000        1.0080           0
   41682 WT1  8904 TIP3 H2   HT     0.417000        1.0080           0
   41683 WT1  8905 TIP3 OH2  OT    -0.834000       15.9994           0
   41684 WT1  8905 TIP3 H1   HT     0.417000        1.0080           0
   41685 WT1  8905 TIP3 H2   HT     0.417000        1.0080           0
   41686 WT1  8906 TIP3 OH2  OT    -0.834000       15.9994           0
   41687 WT1  8906 TIP3 H1   HT     0.417000        1.0080           0
   41688 WT1  8906 TIP3 H2   HT     0.417000        1.0080           0
   41689 WT1  8907 TIP3 OH2  OT    -0.834000       15.9994           0
   41690 WT1  8907 TIP3 H1   HT     0.417000        1.0080           0
   41691 WT1  8907 TIP3 H2   HT     0.417000        1.0080           0
   41692 WT1  8908 TIP3 OH2  OT    -0.834000       15.9994           0
   41693 WT1  8908 TIP3 H1   HT     0.417000        1.0080           0
   41694 WT1  8908 TIP3 H2   HT     0.417000        1.0080           0
   41695 WT1  8909 TIP3 OH2  OT    -0.834000       15.9994           0
   41696 WT1  8909 TIP3 H1   HT     0.417000        1.0080           0
   41697 WT1  8909 TIP3 H2   HT     0.417000        1.0080           0
   41698 WT1  8910 TIP3 OH2  OT    -0.834000       15.9994           0
   41699 WT1  8910 TIP3 H1   HT     0.417000        1.0080           0
   41700 WT1  8910 TIP3 H2   HT     0.417000        1.0080           0
   41701 WT1  8911 TIP3 OH2  OT    -0.834000       15.9994           0
   41702 WT1  8911 TIP3 H1   HT     0.417000        1.0080           0
   41703 WT1  8911 TIP3 H2   HT     0.417000        1.0080           0
   41704 WT1  8912 TIP3 OH2  OT    -0.834000       15.9994           0
   41705 WT1  8912 TIP3 H1   HT     0.417000        1.0080           0
   41706 WT1  8912 TIP3 H2   HT     0.417000        1.0080           0
   41707 WT1  8913 TIP3 OH2  OT    -0.834000       15.9994           0
   41708 WT1  8913 TIP3 H1   HT     0.417000        1.0080           0
   41709 WT1  8913 TIP3 H2   HT     0.417000        1.0080           0
   41710 WT1  8914 TIP3 OH2  OT    -0.834000       15.9994           0
   41711 WT1  8914 TIP3 H1   HT     0.417000        1.0080           0
   41712 WT1  8914 TIP3 H2   HT     0.417000        1.0080           0
   41713 WT1  8915 TIP3 OH2  OT    -0.834000       15.9994           0
   41714 WT1  8915 TIP3 H1   HT     0.417000        1.0080           0
   41715 WT1  8915 TIP3 H2   HT     0.417000        1.0080           0
   41716 WT1  8916 TIP3 OH2  OT    -0.834000       15.9994           0
   41717 WT1  8916 TIP3 H1   HT     0.417000        1.0080           0
   41718 WT1  8916 TIP3 H2   HT     0.417000        1.0080           0
   41719 WT1  8917 TIP3 OH2  OT    -0.834000       15.9994           0
   41720 WT1  8917 TIP3 H1   HT     0.417000        1.0080           0
   41721 WT1  8917 TIP3 H2   HT     0.417000        1.0080           0
   41722 WT1  8918 TIP3 OH2  OT    -0.834000       15.9994           0
   41723 WT1  8918 TIP3 H1   HT     0.417000        1.0080           0
   41724 WT1  8918 TIP3 H2   HT     0.417000        1.0080           0
   41725 WT1  8919 TIP3 OH2  OT    -0.834000       15.9994           0
   41726 WT1  8919 TIP3 H1   HT     0.417000        1.0080           0
   41727 WT1  8919 TIP3 H2   HT     0.417000        1.0080           0
   41728 WT1  8920 TIP3 OH2  OT    -0.834000       15.9994           0
   41729 WT1  8920 TIP3 H1   HT     0.417000        1.0080           0
   41730 WT1  8920 TIP3 H2   HT     0.417000        1.0080           0
   41731 WT1  8921 TIP3 OH2  OT    -0.834000       15.9994           0
   41732 WT1  8921 TIP3 H1   HT     0.417000        1.0080           0
   41733 WT1  8921 TIP3 H2   HT     0.417000        1.0080           0
   41734 WT1  8922 TIP3 OH2  OT    -0.834000       15.9994           0
   41735 WT1  8922 TIP3 H1   HT     0.417000        1.0080           0
   41736 WT1  8922 TIP3 H2   HT     0.417000        1.0080           0
   41737 WT1  8923 TIP3 OH2  OT    -0.834000       15.9994           0
   41738 WT1  8923 TIP3 H1   HT     0.417000        1.0080           0
   41739 WT1  8923 TIP3 H2   HT     0.417000        1.0080           0
   41740 WT1  8924 TIP3 OH2  OT    -0.834000       15.9994           0
   41741 WT1  8924 TIP3 H1   HT     0.417000        1.0080           0
   41742 WT1  8924 TIP3 H2   HT     0.417000        1.0080           0
   41743 WT1  8926 TIP3 OH2  OT    -0.834000       15.9994           0
   41744 WT1  8926 TIP3 H1   HT     0.417000        1.0080           0
   41745 WT1  8926 TIP3 H2   HT     0.417000        1.0080           0
   41746 WT1  8927 TIP3 OH2  OT    -0.834000       15.9994           0
   41747 WT1  8927 TIP3 H1   HT     0.417000        1.0080           0
   41748 WT1  8927 TIP3 H2   HT     0.417000        1.0080           0
   41749 WT1  8928 TIP3 OH2  OT    -0.834000       15.9994           0
   41750 WT1  8928 TIP3 H1   HT     0.417000        1.0080           0
   41751 WT1  8928 TIP3 H2   HT     0.417000        1.0080           0
   41752 WT1  8929 TIP3 OH2  OT    -0.834000       15.9994           0
   41753 WT1  8929 TIP3 H1   HT     0.417000        1.0080           0
   41754 WT1  8929 TIP3 H2   HT     0.417000        1.0080           0
   41755 WT1  8930 TIP3 OH2  OT    -0.834000       15.9994           0
   41756 WT1  8930 TIP3 H1   HT     0.417000        1.0080           0
   41757 WT1  8930 TIP3 H2   HT     0.417000        1.0080           0
   41758 WT1  8931 TIP3 OH2  OT    -0.834000       15.9994           0
   41759 WT1  8931 TIP3 H1   HT     0.417000        1.0080           0
   41760 WT1  8931 TIP3 H2   HT     0.417000        1.0080           0
   41761 WT1  8932 TIP3 OH2  OT    -0.834000       15.9994           0
   41762 WT1  8932 TIP3 H1   HT     0.417000        1.0080           0
   41763 WT1  8932 TIP3 H2   HT     0.417000        1.0080           0
   41764 WT1  8933 TIP3 OH2  OT    -0.834000       15.9994           0
   41765 WT1  8933 TIP3 H1   HT     0.417000        1.0080           0
   41766 WT1  8933 TIP3 H2   HT     0.417000        1.0080           0
   41767 WT1  8934 TIP3 OH2  OT    -0.834000       15.9994           0
   41768 WT1  8934 TIP3 H1   HT     0.417000        1.0080           0
   41769 WT1  8934 TIP3 H2   HT     0.417000        1.0080           0
   41770 WT1  8935 TIP3 OH2  OT    -0.834000       15.9994           0
   41771 WT1  8935 TIP3 H1   HT     0.417000        1.0080           0
   41772 WT1  8935 TIP3 H2   HT     0.417000        1.0080           0
   41773 WT1  8936 TIP3 OH2  OT    -0.834000       15.9994           0
   41774 WT1  8936 TIP3 H1   HT     0.417000        1.0080           0
   41775 WT1  8936 TIP3 H2   HT     0.417000        1.0080           0
   41776 WT1  8937 TIP3 OH2  OT    -0.834000       15.9994           0
   41777 WT1  8937 TIP3 H1   HT     0.417000        1.0080           0
   41778 WT1  8937 TIP3 H2   HT     0.417000        1.0080           0
   41779 WT1  8938 TIP3 OH2  OT    -0.834000       15.9994           0
   41780 WT1  8938 TIP3 H1   HT     0.417000        1.0080           0
   41781 WT1  8938 TIP3 H2   HT     0.417000        1.0080           0
   41782 WT1  8939 TIP3 OH2  OT    -0.834000       15.9994           0
   41783 WT1  8939 TIP3 H1   HT     0.417000        1.0080           0
   41784 WT1  8939 TIP3 H2   HT     0.417000        1.0080           0
   41785 WT1  8940 TIP3 OH2  OT    -0.834000       15.9994           0
   41786 WT1  8940 TIP3 H1   HT     0.417000        1.0080           0
   41787 WT1  8940 TIP3 H2   HT     0.417000        1.0080           0
   41788 WT1  8941 TIP3 OH2  OT    -0.834000       15.9994           0
   41789 WT1  8941 TIP3 H1   HT     0.417000        1.0080           0
   41790 WT1  8941 TIP3 H2   HT     0.417000        1.0080           0
   41791 WT1  8942 TIP3 OH2  OT    -0.834000       15.9994           0
   41792 WT1  8942 TIP3 H1   HT     0.417000        1.0080           0
   41793 WT1  8942 TIP3 H2   HT     0.417000        1.0080           0
   41794 WT1  8943 TIP3 OH2  OT    -0.834000       15.9994           0
   41795 WT1  8943 TIP3 H1   HT     0.417000        1.0080           0
   41796 WT1  8943 TIP3 H2   HT     0.417000        1.0080           0
   41797 WT1  8944 TIP3 OH2  OT    -0.834000       15.9994           0
   41798 WT1  8944 TIP3 H1   HT     0.417000        1.0080           0
   41799 WT1  8944 TIP3 H2   HT     0.417000        1.0080           0
   41800 WT1  8946 TIP3 OH2  OT    -0.834000       15.9994           0
   41801 WT1  8946 TIP3 H1   HT     0.417000        1.0080           0
   41802 WT1  8946 TIP3 H2   HT     0.417000        1.0080           0
   41803 WT1  8947 TIP3 OH2  OT    -0.834000       15.9994           0
   41804 WT1  8947 TIP3 H1   HT     0.417000        1.0080           0
   41805 WT1  8947 TIP3 H2   HT     0.417000        1.0080           0
   41806 WT1  8948 TIP3 OH2  OT    -0.834000       15.9994           0
   41807 WT1  8948 TIP3 H1   HT     0.417000        1.0080           0
   41808 WT1  8948 TIP3 H2   HT     0.417000        1.0080           0
   41809 WT1  8949 TIP3 OH2  OT    -0.834000       15.9994           0
   41810 WT1  8949 TIP3 H1   HT     0.417000        1.0080           0
   41811 WT1  8949 TIP3 H2   HT     0.417000        1.0080           0
   41812 WT1  8950 TIP3 OH2  OT    -0.834000       15.9994           0
   41813 WT1  8950 TIP3 H1   HT     0.417000        1.0080           0
   41814 WT1  8950 TIP3 H2   HT     0.417000        1.0080           0
   41815 WT1  8951 TIP3 OH2  OT    -0.834000       15.9994           0
   41816 WT1  8951 TIP3 H1   HT     0.417000        1.0080           0
   41817 WT1  8951 TIP3 H2   HT     0.417000        1.0080           0
   41818 WT1  8952 TIP3 OH2  OT    -0.834000       15.9994           0
   41819 WT1  8952 TIP3 H1   HT     0.417000        1.0080           0
   41820 WT1  8952 TIP3 H2   HT     0.417000        1.0080           0
   41821 WT1  8953 TIP3 OH2  OT    -0.834000       15.9994           0
   41822 WT1  8953 TIP3 H1   HT     0.417000        1.0080           0
   41823 WT1  8953 TIP3 H2   HT     0.417000        1.0080           0
   41824 WT1  8954 TIP3 OH2  OT    -0.834000       15.9994           0
   41825 WT1  8954 TIP3 H1   HT     0.417000        1.0080           0
   41826 WT1  8954 TIP3 H2   HT     0.417000        1.0080           0
   41827 WT1  8955 TIP3 OH2  OT    -0.834000       15.9994           0
   41828 WT1  8955 TIP3 H1   HT     0.417000        1.0080           0
   41829 WT1  8955 TIP3 H2   HT     0.417000        1.0080           0
   41830 WT1  8956 TIP3 OH2  OT    -0.834000       15.9994           0
   41831 WT1  8956 TIP3 H1   HT     0.417000        1.0080           0
   41832 WT1  8956 TIP3 H2   HT     0.417000        1.0080           0
   41833 WT1  8958 TIP3 OH2  OT    -0.834000       15.9994           0
   41834 WT1  8958 TIP3 H1   HT     0.417000        1.0080           0
   41835 WT1  8958 TIP3 H2   HT     0.417000        1.0080           0
   41836 WT1  8959 TIP3 OH2  OT    -0.834000       15.9994           0
   41837 WT1  8959 TIP3 H1   HT     0.417000        1.0080           0
   41838 WT1  8959 TIP3 H2   HT     0.417000        1.0080           0
   41839 WT1  8960 TIP3 OH2  OT    -0.834000       15.9994           0
   41840 WT1  8960 TIP3 H1   HT     0.417000        1.0080           0
   41841 WT1  8960 TIP3 H2   HT     0.417000        1.0080           0
   41842 WT1  8961 TIP3 OH2  OT    -0.834000       15.9994           0
   41843 WT1  8961 TIP3 H1   HT     0.417000        1.0080           0
   41844 WT1  8961 TIP3 H2   HT     0.417000        1.0080           0
   41845 WT1  8962 TIP3 OH2  OT    -0.834000       15.9994           0
   41846 WT1  8962 TIP3 H1   HT     0.417000        1.0080           0
   41847 WT1  8962 TIP3 H2   HT     0.417000        1.0080           0
   41848 WT1  8964 TIP3 OH2  OT    -0.834000       15.9994           0
   41849 WT1  8964 TIP3 H1   HT     0.417000        1.0080           0
   41850 WT1  8964 TIP3 H2   HT     0.417000        1.0080           0
   41851 WT1  8967 TIP3 OH2  OT    -0.834000       15.9994           0
   41852 WT1  8967 TIP3 H1   HT     0.417000        1.0080           0
   41853 WT1  8967 TIP3 H2   HT     0.417000        1.0080           0
   41854 WT1  8969 TIP3 OH2  OT    -0.834000       15.9994           0
   41855 WT1  8969 TIP3 H1   HT     0.417000        1.0080           0
   41856 WT1  8969 TIP3 H2   HT     0.417000        1.0080           0
   41857 WT1  8970 TIP3 OH2  OT    -0.834000       15.9994           0
   41858 WT1  8970 TIP3 H1   HT     0.417000        1.0080           0
   41859 WT1  8970 TIP3 H2   HT     0.417000        1.0080           0
   41860 WT1  8971 TIP3 OH2  OT    -0.834000       15.9994           0
   41861 WT1  8971 TIP3 H1   HT     0.417000        1.0080           0
   41862 WT1  8971 TIP3 H2   HT     0.417000        1.0080           0
   41863 WT1  8972 TIP3 OH2  OT    -0.834000       15.9994           0
   41864 WT1  8972 TIP3 H1   HT     0.417000        1.0080           0
   41865 WT1  8972 TIP3 H2   HT     0.417000        1.0080           0
   41866 WT1  8973 TIP3 OH2  OT    -0.834000       15.9994           0
   41867 WT1  8973 TIP3 H1   HT     0.417000        1.0080           0
   41868 WT1  8973 TIP3 H2   HT     0.417000        1.0080           0
   41869 WT1  8974 TIP3 OH2  OT    -0.834000       15.9994           0
   41870 WT1  8974 TIP3 H1   HT     0.417000        1.0080           0
   41871 WT1  8974 TIP3 H2   HT     0.417000        1.0080           0
   41872 WT1  8975 TIP3 OH2  OT    -0.834000       15.9994           0
   41873 WT1  8975 TIP3 H1   HT     0.417000        1.0080           0
   41874 WT1  8975 TIP3 H2   HT     0.417000        1.0080           0
   41875 WT1  8976 TIP3 OH2  OT    -0.834000       15.9994           0
   41876 WT1  8976 TIP3 H1   HT     0.417000        1.0080           0
   41877 WT1  8976 TIP3 H2   HT     0.417000        1.0080           0
   41878 WT1  8977 TIP3 OH2  OT    -0.834000       15.9994           0
   41879 WT1  8977 TIP3 H1   HT     0.417000        1.0080           0
   41880 WT1  8977 TIP3 H2   HT     0.417000        1.0080           0
   41881 WT1  8978 TIP3 OH2  OT    -0.834000       15.9994           0
   41882 WT1  8978 TIP3 H1   HT     0.417000        1.0080           0
   41883 WT1  8978 TIP3 H2   HT     0.417000        1.0080           0
   41884 WT1  8980 TIP3 OH2  OT    -0.834000       15.9994           0
   41885 WT1  8980 TIP3 H1   HT     0.417000        1.0080           0
   41886 WT1  8980 TIP3 H2   HT     0.417000        1.0080           0
   41887 WT1  8982 TIP3 OH2  OT    -0.834000       15.9994           0
   41888 WT1  8982 TIP3 H1   HT     0.417000        1.0080           0
   41889 WT1  8982 TIP3 H2   HT     0.417000        1.0080           0
   41890 WT1  8984 TIP3 OH2  OT    -0.834000       15.9994           0
   41891 WT1  8984 TIP3 H1   HT     0.417000        1.0080           0
   41892 WT1  8984 TIP3 H2   HT     0.417000        1.0080           0
   41893 WT1  8988 TIP3 OH2  OT    -0.834000       15.9994           0
   41894 WT1  8988 TIP3 H1   HT     0.417000        1.0080           0
   41895 WT1  8988 TIP3 H2   HT     0.417000        1.0080           0
   41896 WT1  8990 TIP3 OH2  OT    -0.834000       15.9994           0
   41897 WT1  8990 TIP3 H1   HT     0.417000        1.0080           0
   41898 WT1  8990 TIP3 H2   HT     0.417000        1.0080           0
   41899 WT1  8991 TIP3 OH2  OT    -0.834000       15.9994           0
   41900 WT1  8991 TIP3 H1   HT     0.417000        1.0080           0
   41901 WT1  8991 TIP3 H2   HT     0.417000        1.0080           0
   41902 WT1  8992 TIP3 OH2  OT    -0.834000       15.9994           0
   41903 WT1  8992 TIP3 H1   HT     0.417000        1.0080           0
   41904 WT1  8992 TIP3 H2   HT     0.417000        1.0080           0
   41905 WT1  8993 TIP3 OH2  OT    -0.834000       15.9994           0
   41906 WT1  8993 TIP3 H1   HT     0.417000        1.0080           0
   41907 WT1  8993 TIP3 H2   HT     0.417000        1.0080           0
   41908 WT1  8994 TIP3 OH2  OT    -0.834000       15.9994           0
   41909 WT1  8994 TIP3 H1   HT     0.417000        1.0080           0
   41910 WT1  8994 TIP3 H2   HT     0.417000        1.0080           0
   41911 WT1  8995 TIP3 OH2  OT    -0.834000       15.9994           0
   41912 WT1  8995 TIP3 H1   HT     0.417000        1.0080           0
   41913 WT1  8995 TIP3 H2   HT     0.417000        1.0080           0
   41914 WT1  8996 TIP3 OH2  OT    -0.834000       15.9994           0
   41915 WT1  8996 TIP3 H1   HT     0.417000        1.0080           0
   41916 WT1  8996 TIP3 H2   HT     0.417000        1.0080           0
   41917 WT1  8997 TIP3 OH2  OT    -0.834000       15.9994           0
   41918 WT1  8997 TIP3 H1   HT     0.417000        1.0080           0
   41919 WT1  8997 TIP3 H2   HT     0.417000        1.0080           0
   41920 WT1  8999 TIP3 OH2  OT    -0.834000       15.9994           0
   41921 WT1  8999 TIP3 H1   HT     0.417000        1.0080           0
   41922 WT1  8999 TIP3 H2   HT     0.417000        1.0080           0
   41923 WT1  9001 TIP3 OH2  OT    -0.834000       15.9994           0
   41924 WT1  9001 TIP3 H1   HT     0.417000        1.0080           0
   41925 WT1  9001 TIP3 H2   HT     0.417000        1.0080           0
   41926 WT1  9004 TIP3 OH2  OT    -0.834000       15.9994           0
   41927 WT1  9004 TIP3 H1   HT     0.417000        1.0080           0
   41928 WT1  9004 TIP3 H2   HT     0.417000        1.0080           0
   41929 WT1  9005 TIP3 OH2  OT    -0.834000       15.9994           0
   41930 WT1  9005 TIP3 H1   HT     0.417000        1.0080           0
   41931 WT1  9005 TIP3 H2   HT     0.417000        1.0080           0
   41932 WT1  9007 TIP3 OH2  OT    -0.834000       15.9994           0
   41933 WT1  9007 TIP3 H1   HT     0.417000        1.0080           0
   41934 WT1  9007 TIP3 H2   HT     0.417000        1.0080           0
   41935 WT1  9008 TIP3 OH2  OT    -0.834000       15.9994           0
   41936 WT1  9008 TIP3 H1   HT     0.417000        1.0080           0
   41937 WT1  9008 TIP3 H2   HT     0.417000        1.0080           0
   41938 WT1  9009 TIP3 OH2  OT    -0.834000       15.9994           0
   41939 WT1  9009 TIP3 H1   HT     0.417000        1.0080           0
   41940 WT1  9009 TIP3 H2   HT     0.417000        1.0080           0
   41941 WT1  9011 TIP3 OH2  OT    -0.834000       15.9994           0
   41942 WT1  9011 TIP3 H1   HT     0.417000        1.0080           0
   41943 WT1  9011 TIP3 H2   HT     0.417000        1.0080           0
   41944 WT1  9012 TIP3 OH2  OT    -0.834000       15.9994           0
   41945 WT1  9012 TIP3 H1   HT     0.417000        1.0080           0
   41946 WT1  9012 TIP3 H2   HT     0.417000        1.0080           0
   41947 WT1  9013 TIP3 OH2  OT    -0.834000       15.9994           0
   41948 WT1  9013 TIP3 H1   HT     0.417000        1.0080           0
   41949 WT1  9013 TIP3 H2   HT     0.417000        1.0080           0
   41950 WT1  9014 TIP3 OH2  OT    -0.834000       15.9994           0
   41951 WT1  9014 TIP3 H1   HT     0.417000        1.0080           0
   41952 WT1  9014 TIP3 H2   HT     0.417000        1.0080           0
   41953 WT1  9015 TIP3 OH2  OT    -0.834000       15.9994           0
   41954 WT1  9015 TIP3 H1   HT     0.417000        1.0080           0
   41955 WT1  9015 TIP3 H2   HT     0.417000        1.0080           0
   41956 WT1  9016 TIP3 OH2  OT    -0.834000       15.9994           0
   41957 WT1  9016 TIP3 H1   HT     0.417000        1.0080           0
   41958 WT1  9016 TIP3 H2   HT     0.417000        1.0080           0
   41959 WT1  9017 TIP3 OH2  OT    -0.834000       15.9994           0
   41960 WT1  9017 TIP3 H1   HT     0.417000        1.0080           0
   41961 WT1  9017 TIP3 H2   HT     0.417000        1.0080           0
   41962 WT1  9018 TIP3 OH2  OT    -0.834000       15.9994           0
   41963 WT1  9018 TIP3 H1   HT     0.417000        1.0080           0
   41964 WT1  9018 TIP3 H2   HT     0.417000        1.0080           0
   41965 WT1  9019 TIP3 OH2  OT    -0.834000       15.9994           0
   41966 WT1  9019 TIP3 H1   HT     0.417000        1.0080           0
   41967 WT1  9019 TIP3 H2   HT     0.417000        1.0080           0
   41968 WT1  9020 TIP3 OH2  OT    -0.834000       15.9994           0
   41969 WT1  9020 TIP3 H1   HT     0.417000        1.0080           0
   41970 WT1  9020 TIP3 H2   HT     0.417000        1.0080           0
   41971 WT1  9022 TIP3 OH2  OT    -0.834000       15.9994           0
   41972 WT1  9022 TIP3 H1   HT     0.417000        1.0080           0
   41973 WT1  9022 TIP3 H2   HT     0.417000        1.0080           0
   41974 WT1  9024 TIP3 OH2  OT    -0.834000       15.9994           0
   41975 WT1  9024 TIP3 H1   HT     0.417000        1.0080           0
   41976 WT1  9024 TIP3 H2   HT     0.417000        1.0080           0
   41977 WT1  9027 TIP3 OH2  OT    -0.834000       15.9994           0
   41978 WT1  9027 TIP3 H1   HT     0.417000        1.0080           0
   41979 WT1  9027 TIP3 H2   HT     0.417000        1.0080           0
   41980 WT1  9029 TIP3 OH2  OT    -0.834000       15.9994           0
   41981 WT1  9029 TIP3 H1   HT     0.417000        1.0080           0
   41982 WT1  9029 TIP3 H2   HT     0.417000        1.0080           0
   41983 WT1  9032 TIP3 OH2  OT    -0.834000       15.9994           0
   41984 WT1  9032 TIP3 H1   HT     0.417000        1.0080           0
   41985 WT1  9032 TIP3 H2   HT     0.417000        1.0080           0
   41986 WT1  9033 TIP3 OH2  OT    -0.834000       15.9994           0
   41987 WT1  9033 TIP3 H1   HT     0.417000        1.0080           0
   41988 WT1  9033 TIP3 H2   HT     0.417000        1.0080           0
   41989 WT1  9034 TIP3 OH2  OT    -0.834000       15.9994           0
   41990 WT1  9034 TIP3 H1   HT     0.417000        1.0080           0
   41991 WT1  9034 TIP3 H2   HT     0.417000        1.0080           0
   41992 WT1  9035 TIP3 OH2  OT    -0.834000       15.9994           0
   41993 WT1  9035 TIP3 H1   HT     0.417000        1.0080           0
   41994 WT1  9035 TIP3 H2   HT     0.417000        1.0080           0
   41995 WT1  9037 TIP3 OH2  OT    -0.834000       15.9994           0
   41996 WT1  9037 TIP3 H1   HT     0.417000        1.0080           0
   41997 WT1  9037 TIP3 H2   HT     0.417000        1.0080           0
   41998 WT1  9039 TIP3 OH2  OT    -0.834000       15.9994           0
   41999 WT1  9039 TIP3 H1   HT     0.417000        1.0080           0
   42000 WT1  9039 TIP3 H2   HT     0.417000        1.0080           0
   42001 WT1  9041 TIP3 OH2  OT    -0.834000       15.9994           0
   42002 WT1  9041 TIP3 H1   HT     0.417000        1.0080           0
   42003 WT1  9041 TIP3 H2   HT     0.417000        1.0080           0
   42004 WT1  9047 TIP3 OH2  OT    -0.834000       15.9994           0
   42005 WT1  9047 TIP3 H1   HT     0.417000        1.0080           0
   42006 WT1  9047 TIP3 H2   HT     0.417000        1.0080           0
   42007 WT1  9049 TIP3 OH2  OT    -0.834000       15.9994           0
   42008 WT1  9049 TIP3 H1   HT     0.417000        1.0080           0
   42009 WT1  9049 TIP3 H2   HT     0.417000        1.0080           0
   42010 WT1  9050 TIP3 OH2  OT    -0.834000       15.9994           0
   42011 WT1  9050 TIP3 H1   HT     0.417000        1.0080           0
   42012 WT1  9050 TIP3 H2   HT     0.417000        1.0080           0
   42013 WT1  9051 TIP3 OH2  OT    -0.834000       15.9994           0
   42014 WT1  9051 TIP3 H1   HT     0.417000        1.0080           0
   42015 WT1  9051 TIP3 H2   HT     0.417000        1.0080           0
   42016 WT1  9052 TIP3 OH2  OT    -0.834000       15.9994           0
   42017 WT1  9052 TIP3 H1   HT     0.417000        1.0080           0
   42018 WT1  9052 TIP3 H2   HT     0.417000        1.0080           0
   42019 WT1  9054 TIP3 OH2  OT    -0.834000       15.9994           0
   42020 WT1  9054 TIP3 H1   HT     0.417000        1.0080           0
   42021 WT1  9054 TIP3 H2   HT     0.417000        1.0080           0
   42022 WT1  9055 TIP3 OH2  OT    -0.834000       15.9994           0
   42023 WT1  9055 TIP3 H1   HT     0.417000        1.0080           0
   42024 WT1  9055 TIP3 H2   HT     0.417000        1.0080           0
   42025 WT1  9056 TIP3 OH2  OT    -0.834000       15.9994           0
   42026 WT1  9056 TIP3 H1   HT     0.417000        1.0080           0
   42027 WT1  9056 TIP3 H2   HT     0.417000        1.0080           0
   42028 WT1  9057 TIP3 OH2  OT    -0.834000       15.9994           0
   42029 WT1  9057 TIP3 H1   HT     0.417000        1.0080           0
   42030 WT1  9057 TIP3 H2   HT     0.417000        1.0080           0
   42031 WT1  9058 TIP3 OH2  OT    -0.834000       15.9994           0
   42032 WT1  9058 TIP3 H1   HT     0.417000        1.0080           0
   42033 WT1  9058 TIP3 H2   HT     0.417000        1.0080           0
   42034 WT1  9060 TIP3 OH2  OT    -0.834000       15.9994           0
   42035 WT1  9060 TIP3 H1   HT     0.417000        1.0080           0
   42036 WT1  9060 TIP3 H2   HT     0.417000        1.0080           0
   42037 WT1  9061 TIP3 OH2  OT    -0.834000       15.9994           0
   42038 WT1  9061 TIP3 H1   HT     0.417000        1.0080           0
   42039 WT1  9061 TIP3 H2   HT     0.417000        1.0080           0
   42040 WT1  9063 TIP3 OH2  OT    -0.834000       15.9994           0
   42041 WT1  9063 TIP3 H1   HT     0.417000        1.0080           0
   42042 WT1  9063 TIP3 H2   HT     0.417000        1.0080           0
   42043 WT1  9067 TIP3 OH2  OT    -0.834000       15.9994           0
   42044 WT1  9067 TIP3 H1   HT     0.417000        1.0080           0
   42045 WT1  9067 TIP3 H2   HT     0.417000        1.0080           0
   42046 WT1  9069 TIP3 OH2  OT    -0.834000       15.9994           0
   42047 WT1  9069 TIP3 H1   HT     0.417000        1.0080           0
   42048 WT1  9069 TIP3 H2   HT     0.417000        1.0080           0
   42049 WT1  9071 TIP3 OH2  OT    -0.834000       15.9994           0
   42050 WT1  9071 TIP3 H1   HT     0.417000        1.0080           0
   42051 WT1  9071 TIP3 H2   HT     0.417000        1.0080           0
   42052 WT1  9072 TIP3 OH2  OT    -0.834000       15.9994           0
   42053 WT1  9072 TIP3 H1   HT     0.417000        1.0080           0
   42054 WT1  9072 TIP3 H2   HT     0.417000        1.0080           0
   42055 WT1  9073 TIP3 OH2  OT    -0.834000       15.9994           0
   42056 WT1  9073 TIP3 H1   HT     0.417000        1.0080           0
   42057 WT1  9073 TIP3 H2   HT     0.417000        1.0080           0
   42058 WT1  9075 TIP3 OH2  OT    -0.834000       15.9994           0
   42059 WT1  9075 TIP3 H1   HT     0.417000        1.0080           0
   42060 WT1  9075 TIP3 H2   HT     0.417000        1.0080           0
   42061 WT1  9079 TIP3 OH2  OT    -0.834000       15.9994           0
   42062 WT1  9079 TIP3 H1   HT     0.417000        1.0080           0
   42063 WT1  9079 TIP3 H2   HT     0.417000        1.0080           0
   42064 WT1  9080 TIP3 OH2  OT    -0.834000       15.9994           0
   42065 WT1  9080 TIP3 H1   HT     0.417000        1.0080           0
   42066 WT1  9080 TIP3 H2   HT     0.417000        1.0080           0
   42067 WT1  9082 TIP3 OH2  OT    -0.834000       15.9994           0
   42068 WT1  9082 TIP3 H1   HT     0.417000        1.0080           0
   42069 WT1  9082 TIP3 H2   HT     0.417000        1.0080           0
   42070 WT1  9084 TIP3 OH2  OT    -0.834000       15.9994           0
   42071 WT1  9084 TIP3 H1   HT     0.417000        1.0080           0
   42072 WT1  9084 TIP3 H2   HT     0.417000        1.0080           0
   42073 WT1  9085 TIP3 OH2  OT    -0.834000       15.9994           0
   42074 WT1  9085 TIP3 H1   HT     0.417000        1.0080           0
   42075 WT1  9085 TIP3 H2   HT     0.417000        1.0080           0
   42076 WT1  9089 TIP3 OH2  OT    -0.834000       15.9994           0
   42077 WT1  9089 TIP3 H1   HT     0.417000        1.0080           0
   42078 WT1  9089 TIP3 H2   HT     0.417000        1.0080           0
   42079 WT1  9091 TIP3 OH2  OT    -0.834000       15.9994           0
   42080 WT1  9091 TIP3 H1   HT     0.417000        1.0080           0
   42081 WT1  9091 TIP3 H2   HT     0.417000        1.0080           0
   42082 WT1  9092 TIP3 OH2  OT    -0.834000       15.9994           0
   42083 WT1  9092 TIP3 H1   HT     0.417000        1.0080           0
   42084 WT1  9092 TIP3 H2   HT     0.417000        1.0080           0
   42085 WT1  9093 TIP3 OH2  OT    -0.834000       15.9994           0
   42086 WT1  9093 TIP3 H1   HT     0.417000        1.0080           0
   42087 WT1  9093 TIP3 H2   HT     0.417000        1.0080           0
   42088 WT1  9094 TIP3 OH2  OT    -0.834000       15.9994           0
   42089 WT1  9094 TIP3 H1   HT     0.417000        1.0080           0
   42090 WT1  9094 TIP3 H2   HT     0.417000        1.0080           0
   42091 WT1  9095 TIP3 OH2  OT    -0.834000       15.9994           0
   42092 WT1  9095 TIP3 H1   HT     0.417000        1.0080           0
   42093 WT1  9095 TIP3 H2   HT     0.417000        1.0080           0
   42094 WT1  9096 TIP3 OH2  OT    -0.834000       15.9994           0
   42095 WT1  9096 TIP3 H1   HT     0.417000        1.0080           0
   42096 WT1  9096 TIP3 H2   HT     0.417000        1.0080           0
   42097 WT1  9097 TIP3 OH2  OT    -0.834000       15.9994           0
   42098 WT1  9097 TIP3 H1   HT     0.417000        1.0080           0
   42099 WT1  9097 TIP3 H2   HT     0.417000        1.0080           0
   42100 WT1  9098 TIP3 OH2  OT    -0.834000       15.9994           0
   42101 WT1  9098 TIP3 H1   HT     0.417000        1.0080           0
   42102 WT1  9098 TIP3 H2   HT     0.417000        1.0080           0
   42103 WT1  9099 TIP3 OH2  OT    -0.834000       15.9994           0
   42104 WT1  9099 TIP3 H1   HT     0.417000        1.0080           0
   42105 WT1  9099 TIP3 H2   HT     0.417000        1.0080           0
   42106 WT1  9102 TIP3 OH2  OT    -0.834000       15.9994           0
   42107 WT1  9102 TIP3 H1   HT     0.417000        1.0080           0
   42108 WT1  9102 TIP3 H2   HT     0.417000        1.0080           0
   42109 WT1  9104 TIP3 OH2  OT    -0.834000       15.9994           0
   42110 WT1  9104 TIP3 H1   HT     0.417000        1.0080           0
   42111 WT1  9104 TIP3 H2   HT     0.417000        1.0080           0
   42112 WT1  9106 TIP3 OH2  OT    -0.834000       15.9994           0
   42113 WT1  9106 TIP3 H1   HT     0.417000        1.0080           0
   42114 WT1  9106 TIP3 H2   HT     0.417000        1.0080           0
   42115 WT1  9108 TIP3 OH2  OT    -0.834000       15.9994           0
   42116 WT1  9108 TIP3 H1   HT     0.417000        1.0080           0
   42117 WT1  9108 TIP3 H2   HT     0.417000        1.0080           0
   42118 WT1  9109 TIP3 OH2  OT    -0.834000       15.9994           0
   42119 WT1  9109 TIP3 H1   HT     0.417000        1.0080           0
   42120 WT1  9109 TIP3 H2   HT     0.417000        1.0080           0
   42121 WT1  9110 TIP3 OH2  OT    -0.834000       15.9994           0
   42122 WT1  9110 TIP3 H1   HT     0.417000        1.0080           0
   42123 WT1  9110 TIP3 H2   HT     0.417000        1.0080           0
   42124 WT1  9111 TIP3 OH2  OT    -0.834000       15.9994           0
   42125 WT1  9111 TIP3 H1   HT     0.417000        1.0080           0
   42126 WT1  9111 TIP3 H2   HT     0.417000        1.0080           0
   42127 WT1  9113 TIP3 OH2  OT    -0.834000       15.9994           0
   42128 WT1  9113 TIP3 H1   HT     0.417000        1.0080           0
   42129 WT1  9113 TIP3 H2   HT     0.417000        1.0080           0
   42130 WT1  9115 TIP3 OH2  OT    -0.834000       15.9994           0
   42131 WT1  9115 TIP3 H1   HT     0.417000        1.0080           0
   42132 WT1  9115 TIP3 H2   HT     0.417000        1.0080           0
   42133 WT1  9116 TIP3 OH2  OT    -0.834000       15.9994           0
   42134 WT1  9116 TIP3 H1   HT     0.417000        1.0080           0
   42135 WT1  9116 TIP3 H2   HT     0.417000        1.0080           0
   42136 WT1  9117 TIP3 OH2  OT    -0.834000       15.9994           0
   42137 WT1  9117 TIP3 H1   HT     0.417000        1.0080           0
   42138 WT1  9117 TIP3 H2   HT     0.417000        1.0080           0
   42139 WT1  9118 TIP3 OH2  OT    -0.834000       15.9994           0
   42140 WT1  9118 TIP3 H1   HT     0.417000        1.0080           0
   42141 WT1  9118 TIP3 H2   HT     0.417000        1.0080           0
   42142 WT1  9119 TIP3 OH2  OT    -0.834000       15.9994           0
   42143 WT1  9119 TIP3 H1   HT     0.417000        1.0080           0
   42144 WT1  9119 TIP3 H2   HT     0.417000        1.0080           0
   42145 WT1  9122 TIP3 OH2  OT    -0.834000       15.9994           0
   42146 WT1  9122 TIP3 H1   HT     0.417000        1.0080           0
   42147 WT1  9122 TIP3 H2   HT     0.417000        1.0080           0
   42148 WT1  9123 TIP3 OH2  OT    -0.834000       15.9994           0
   42149 WT1  9123 TIP3 H1   HT     0.417000        1.0080           0
   42150 WT1  9123 TIP3 H2   HT     0.417000        1.0080           0
   42151 WT1  9124 TIP3 OH2  OT    -0.834000       15.9994           0
   42152 WT1  9124 TIP3 H1   HT     0.417000        1.0080           0
   42153 WT1  9124 TIP3 H2   HT     0.417000        1.0080           0
   42154 WT1  9125 TIP3 OH2  OT    -0.834000       15.9994           0
   42155 WT1  9125 TIP3 H1   HT     0.417000        1.0080           0
   42156 WT1  9125 TIP3 H2   HT     0.417000        1.0080           0
   42157 WT1  9129 TIP3 OH2  OT    -0.834000       15.9994           0
   42158 WT1  9129 TIP3 H1   HT     0.417000        1.0080           0
   42159 WT1  9129 TIP3 H2   HT     0.417000        1.0080           0
   42160 WT1  9132 TIP3 OH2  OT    -0.834000       15.9994           0
   42161 WT1  9132 TIP3 H1   HT     0.417000        1.0080           0
   42162 WT1  9132 TIP3 H2   HT     0.417000        1.0080           0
   42163 WT1  9134 TIP3 OH2  OT    -0.834000       15.9994           0
   42164 WT1  9134 TIP3 H1   HT     0.417000        1.0080           0
   42165 WT1  9134 TIP3 H2   HT     0.417000        1.0080           0
   42166 WT1  9135 TIP3 OH2  OT    -0.834000       15.9994           0
   42167 WT1  9135 TIP3 H1   HT     0.417000        1.0080           0
   42168 WT1  9135 TIP3 H2   HT     0.417000        1.0080           0
   42169 WT1  9136 TIP3 OH2  OT    -0.834000       15.9994           0
   42170 WT1  9136 TIP3 H1   HT     0.417000        1.0080           0
   42171 WT1  9136 TIP3 H2   HT     0.417000        1.0080           0
   42172 WT1  9139 TIP3 OH2  OT    -0.834000       15.9994           0
   42173 WT1  9139 TIP3 H1   HT     0.417000        1.0080           0
   42174 WT1  9139 TIP3 H2   HT     0.417000        1.0080           0
   42175 WT1  9141 TIP3 OH2  OT    -0.834000       15.9994           0
   42176 WT1  9141 TIP3 H1   HT     0.417000        1.0080           0
   42177 WT1  9141 TIP3 H2   HT     0.417000        1.0080           0
   42178 WT1  9142 TIP3 OH2  OT    -0.834000       15.9994           0
   42179 WT1  9142 TIP3 H1   HT     0.417000        1.0080           0
   42180 WT1  9142 TIP3 H2   HT     0.417000        1.0080           0
   42181 WT1  9144 TIP3 OH2  OT    -0.834000       15.9994           0
   42182 WT1  9144 TIP3 H1   HT     0.417000        1.0080           0
   42183 WT1  9144 TIP3 H2   HT     0.417000        1.0080           0
   42184 WT1  9145 TIP3 OH2  OT    -0.834000       15.9994           0
   42185 WT1  9145 TIP3 H1   HT     0.417000        1.0080           0
   42186 WT1  9145 TIP3 H2   HT     0.417000        1.0080           0
   42187 WT1  9146 TIP3 OH2  OT    -0.834000       15.9994           0
   42188 WT1  9146 TIP3 H1   HT     0.417000        1.0080           0
   42189 WT1  9146 TIP3 H2   HT     0.417000        1.0080           0
   42190 WT1  9147 TIP3 OH2  OT    -0.834000       15.9994           0
   42191 WT1  9147 TIP3 H1   HT     0.417000        1.0080           0
   42192 WT1  9147 TIP3 H2   HT     0.417000        1.0080           0
   42193 WT1  9155 TIP3 OH2  OT    -0.834000       15.9994           0
   42194 WT1  9155 TIP3 H1   HT     0.417000        1.0080           0
   42195 WT1  9155 TIP3 H2   HT     0.417000        1.0080           0
   42196 WT1  9156 TIP3 OH2  OT    -0.834000       15.9994           0
   42197 WT1  9156 TIP3 H1   HT     0.417000        1.0080           0
   42198 WT1  9156 TIP3 H2   HT     0.417000        1.0080           0
   42199 WT1  9157 TIP3 OH2  OT    -0.834000       15.9994           0
   42200 WT1  9157 TIP3 H1   HT     0.417000        1.0080           0
   42201 WT1  9157 TIP3 H2   HT     0.417000        1.0080           0
   42202 WT1  9158 TIP3 OH2  OT    -0.834000       15.9994           0
   42203 WT1  9158 TIP3 H1   HT     0.417000        1.0080           0
   42204 WT1  9158 TIP3 H2   HT     0.417000        1.0080           0
   42205 WT1  9159 TIP3 OH2  OT    -0.834000       15.9994           0
   42206 WT1  9159 TIP3 H1   HT     0.417000        1.0080           0
   42207 WT1  9159 TIP3 H2   HT     0.417000        1.0080           0
   42208 WT1  9161 TIP3 OH2  OT    -0.834000       15.9994           0
   42209 WT1  9161 TIP3 H1   HT     0.417000        1.0080           0
   42210 WT1  9161 TIP3 H2   HT     0.417000        1.0080           0
   42211 WT1  9162 TIP3 OH2  OT    -0.834000       15.9994           0
   42212 WT1  9162 TIP3 H1   HT     0.417000        1.0080           0
   42213 WT1  9162 TIP3 H2   HT     0.417000        1.0080           0
   42214 WT1  9164 TIP3 OH2  OT    -0.834000       15.9994           0
   42215 WT1  9164 TIP3 H1   HT     0.417000        1.0080           0
   42216 WT1  9164 TIP3 H2   HT     0.417000        1.0080           0
   42217 WT1  9165 TIP3 OH2  OT    -0.834000       15.9994           0
   42218 WT1  9165 TIP3 H1   HT     0.417000        1.0080           0
   42219 WT1  9165 TIP3 H2   HT     0.417000        1.0080           0
   42220 WT1  9166 TIP3 OH2  OT    -0.834000       15.9994           0
   42221 WT1  9166 TIP3 H1   HT     0.417000        1.0080           0
   42222 WT1  9166 TIP3 H2   HT     0.417000        1.0080           0
   42223 WT1  9167 TIP3 OH2  OT    -0.834000       15.9994           0
   42224 WT1  9167 TIP3 H1   HT     0.417000        1.0080           0
   42225 WT1  9167 TIP3 H2   HT     0.417000        1.0080           0
   42226 WT1  9168 TIP3 OH2  OT    -0.834000       15.9994           0
```
