## Supporting Information: Data and Software Sharing for "Role of graphene oxide in inhibiting the interactions between nucleoside diphosphate kinases -B and -C": ndpkBC.conf

```
# Input topology and intial structure

structure          ionized.psf 
coordinates        ionized.pdb

set outputname     ndpkBC_100-150ns

firsttimestep      50000000

# continuing a run 
if {1} {
set inputname     ndpkBC_75-100ns
binCoordinates    $inputname.restart.coor 		  
binVelocities     $inputname.restart.vel  		  
extendedSystem	  $inputname.restart.xsc 
}

#############################################################
## SIMULATION PARAMETERS                                   ##
#############################################################

# Input
paraTypeCharmm	    on
parameters          par_all22_prot.prm

wrapWater           on
wrapAll             on

# Force-Field Parameters
exclude             scaled1-4
1-4scaling          1.0
cutoff              12.
switching           on
switchdist          10.
pairlistdist        14


# Integrator Parameters
timestep            2    ;# 2fs/step
rigidBonds          all  ;# needed for 1fs steps
nonbondedFreq       1
fullElectFrequency  2  
stepspercycle       10

# PME (for full-system periodic electrostatics)
if {1} {
PME                 yes
PMEGridSpacing      1.0
#manual grid definition
#PMEGridSizeX        45
#PMEGridSizeY        45
#PMEGridSizeZ        48
}

# Constant Temperature Control
if {1} {
langevin            on    ;# do langevin dynamics
langevinDamping     1     ;# damping coefficient (gamma) of 						#1/ps
langevinTemp        310
langevinHydrogen    no 	;# don't couple langevin bath to 					 	#hydrogens
}

# Output
outputName          $outputname
restartfreq         50000     
dcdfreq             10000
xstFreq             10000
outputEnergies      10000


# Constant Pressure Control (variable volume)
if {1} { 
useGroupPressure      yes  ;# needed for rigid bonds 
useFlexibleCell       no   ;# no for water box, yes for membrane 
useConstantArea       no   
langevinPiston        on
langevinPistonTarget  1.01325  ;# pressure in bar -> 1 atm
langevinPistonPeriod  100.   ;# oscillation period around 100 fs
langevinPistonDecay   50.    ;# oscillation decay time of 50 fs
langevinPistonTemp    310    ;# coupled to heat bath
}

#############################################################
## EXECUTION SCRIPT                                        ##
#############################################################

# Minimization
if {0} {
 minimize          1500
 reinitvels        310
}
run 25000000 ;
```
