## Supporting Information: Data and Software Sharing for "Role of graphene oxide in inhibiting the interactions between nucleoside diphosphate kinases -B and -C": GO.prm

```
*>>>> CHARMM36 All-Hydrogen Parameter File for Proteins <<<<<<<<<<
*>>>>> Includes phi, psi cross term map (CMAP) correction <<<<<<<<
*>>>>>>>>>>>>>>>>>>>>>>>>>> Feb. 2012 <<<<<<<<<<<<<<<<<<<<<<<<<<<<
* All comments to the CHARMM web site: www.charmm.org
*             parameter set discussion forum
*

!references
!
!Robert B. Best, R.B., Xiao Zhu, X., Shim, J., Lopes, P.
!Mittal, J., Feig, M. and MacKerell, A.D., Jr. Optimization of the
!additive CHARMM all-atom protein force field targeting improved
!sampling of the backbone phi, psi and sidechain chi1 and chi2
!dihedral angles. In preparation
!
!MacKerell, A.D., Jr., Feig, M. and Brooks, III, C.L. "Improved
!treatment of the protein backbone in empirical force fields," Journal
!of the American Chemical Society, 126: 698-699, 2004
!
!MacKerell, Jr., A. D.; Bashford, D.; Bellott, M.; Dunbrack Jr., R.L.;
!Evanseck, J.D.; Field, M.J.; Fischer, S.; Gao, J.; Guo, H.; Ha, S.;
!Joseph-McCarthy, D.; Kuchnir, L.; Kuczera, K.; Lau, F.T.K.; Mattos,
!C.; Michnick, S.; Ngo, T.; Nguyen, D.T.; Prodhom, B.; Reiher, III,
!W.E.; Roux, B.; Schlenkrich, M.; Smith, J.C.; Stote, R.; Straub, J.;
!Watanabe, M.; Wiorkiewicz-Kuczera, J.; Yin, D.; Karplus, M.  All-atom
!empirical potential for molecular modeling and dynamics Studies of
!proteins.  Journal of Physical Chemistry B, 1998, 102, 3586-3616.

ATOMS
MASS  -1  H          1.00800 ! polar H
MASS  -1  CC        12.01100 ! carbonyl C
MASS  -1  CA        12.01100 ! aromatic C
MASS  -1  O         15.99940 ! carbonyl O
MASS  -1  OH1       15.99940 ! hydroxyl oxygen

BONDS
!
!V(bond) = Kb(b - b0)**2
!
!Kb: kcal/mole/A**2
!b0: A
!
!atom type Kb          b0
!
OH1  H     545.00      0.9600 ! 
CC   O     750.00      1.2200 ! 
CC   OH1   200.00      1.5220 ! 
CC   CA	200.00      1.5220 ! 
CA   OH1   334.30      1.4110 ! 
CA   CA    305.000     1.3750
HT   HT      0.000     1.5139
OT   HT    450.000     0.9572


ANGLES
!
!V(angle) = Ktheta(Theta - Theta0)**2
!
!V(Urey-Bradley) = Kub(S - S0)**2
!
!Ktheta: kcal/mole/rad**2
!Theta0: degrees
!Kub: kcal/mole/A**2 (Urey-Bradley)
!S0: A
!
!atom types     Ktheta    Theta0   Kub     S0
!

O    CC   CT2   15.000    121.00   50.00   2.44000 ! ALLOW   ALI 
OH1  CC   CT2   40.000    118.00   50.00   2.38800 ! ALLOW   ALI
O    CC   OH1   50.00     123.00   210.00   2.26200 ! PROT 
CC   OH1  H     55.00     115.00 ! PROT adm jr. 5/02/91, 
CA   CA   OH1   45.20     120.00 ! PYRIDINE phenol, yin
CA   OH1  CA    45.20     120.00 ! PYRIDINE phenol, yin
CA   OH1  H     65.00     108.00 ! PROT JES 8/25/89 phenol
CC   H    OH1   30.00     113.00 !
O    CC   OH1   67.00     121.00 !
CA   CC   O     67.00     120.40 !
CA   CA   CC    71.00     120.00 !
CA   CC   OH1   59.00     120.00 !
CA   OH1  H     29.00     113.00 !
CA   CA   CA    40.000    120.00   35.00   2.41620
HT   OT   HT    55.000    104.52

DIHEDRALS
!
!V(dihedral) = Kchi(1 + cos(n(chi) - delta))
!
!Kchi: kcal/mole
!n: multiplicity
!delta: degrees
!
!atom types             Kchi    n   delta
!
!Neutral N terminus

CA   CA   CA   CA       3.1000  2   180.00
CA   CC   OH1  H        0.9750  1   180.00 ! ZOIC, 
CA   CA   OH1  H        0.9750  1   180.00 ! ZOIC, 
O    CC   CA   CA       1.0250  2   180.00 ! ZOIC,
OH1  CC   CA   CA       1.0250  2   180.00 ! ZOIC, 
O    CC   OH1  H        2.0500  2   180.00 ! PROT adm jr, 
CC   CA   CA   CA       3.1000  2   180.00 ! ZOIC, 
CA   CA   OH1  CA       1.2000  2   180.00 ! BIPHENYL 
CA   CA   CA   OH1      1.2000  2   180.00 ! BIPHENYL 
OH1  CA   CA   OH1      1.1100  2   180.00 ! AMOL, 

IMPROPER
!
!V(improper) = Kpsi(psi - psi0)**2
!
!Kpsi: kcal/mole/rad**2
!psi0: degrees
!note that the second column of numbers (0) is ignored
!
!atom types           Kpsi                   psi0
!


NONBONDED nbxmod  5 atom cdiel shift vatom vdistance vswitch -
cutnb 14.0 ctofnb 12.0 ctonnb 10.0 eps 1.0 e14fac 1.0 wmin 1.5 
!V(Lennard-Jones) = Eps,i,j[(Rmin,i,j/ri,j)**12 - 2(Rmin,i,j/ri,j)**6]
!
!atom  ignored    epsilon      Rmin/2
CA     0.000000  -0.070000     1.992400
HT     0.000000  -0.046000     0.224500
OT     0.000000  -0.152100     1.768200
H      0.0       -0.0460       0.2245                 ! polar H
CC     0.0       -0.0320       2.0000   0.0 -0.01 1.9 ! alkane 
OH1    0.0       -0.1921       1.7650   ! og MeOH and EtOH 1/06 
O      0.0       -0.1200       1.7000   0.0 -0.12 1.40 ! 

HBOND CUTHB 0.5

END
```
