## Supporting Information: Data and Software Sharing for "Role of graphene oxide in inhibiting the interactions between nucleoside diphosphate kinases -B and -C": NDPK-BC+GO_ionized.psf (part 1 of 42)

```
PSF CMAP

      52 !NTITLE
 REMARKS original generated structure x-plor psf file
 REMARKS 6 patches were applied to the molecule.
 REMARKS topology /Applications/VMD 
 REMARKS topology C:/Program 
 REMARKS topology ndpkB_new_autopsf-temp.top 
 REMARKS topology ndpkC_new_autopsf-temp.top 
 REMARKS topology /Applications/VMD 1.9.3.app/Contents/vmd/plugins/noarch/tcl/readcharmmtop1.2/toppar_water_ions_namd.str 
 REMARKS segment B1 { first ; last ; auto none  }
 REMARKS segment B2 { first ; last ; auto none  }
 REMARKS segment B3 { first ; last ; auto none  }
 REMARKS segment P4 { first NTER; last CTER; auto angles dihedrals }
 REMARKS segment P5 { first NTER; last CTER; auto angles dihedrals }
 REMARKS segment P6 { first NTER; last CTER; auto angles dihedrals }
 REMARKS segment C1 { first ; last ; auto none  }
 REMARKS segment C2 { first ; last ; auto none  }
 REMARKS segment C3 { first ; last ; auto none  }
 REMARKS segment GO1 { first ; last ; auto none  }
 REMARKS segment GO2 { first ; last ; auto none  }
 REMARKS segment WT1 { first NONE; last NONE; auto none  }
 REMARKS segment WT2 { first NONE; last NONE; auto none  }
 REMARKS segment WT3 { first NONE; last NONE; auto none  }
 REMARKS segment WT4 { first NONE; last NONE; auto none  }
 REMARKS segment WT5 { first NONE; last NONE; auto none  }
 REMARKS segment WT6 { first NONE; last NONE; auto none  }
 REMARKS segment WT7 { first NONE; last NONE; auto none  }
 REMARKS segment WT8 { first NONE; last NONE; auto none  }
 REMARKS segment WT9 { first NONE; last NONE; auto none  }
 REMARKS segment WT10 { first NONE; last NONE; auto none  }
 REMARKS segment WT11 { first NONE; last NONE; auto none  }
 REMARKS segment WT12 { first NONE; last NONE; auto none  }
 REMARKS segment WT13 { first NONE; last NONE; auto none  }
 REMARKS segment WT14 { first NONE; last NONE; auto none  }
 REMARKS segment WT15 { first NONE; last NONE; auto none  }
 REMARKS segment WT16 { first NONE; last NONE; auto none  }
 REMARKS segment WT17 { first NONE; last NONE; auto none  }
 REMARKS segment WT18 { first NONE; last NONE; auto none  }
 REMARKS segment WT19 { first NONE; last NONE; auto none  }
 REMARKS segment WT20 { first NONE; last NONE; auto none  }
 REMARKS segment WT21 { first NONE; last NONE; auto none  }
 REMARKS segment WT22 { first NONE; last NONE; auto none  }
 REMARKS segment WT23 { first NONE; last NONE; auto none  }
 REMARKS segment WT24 { first NONE; last NONE; auto none  }
 REMARKS segment WT25 { first NONE; last NONE; auto none  }
 REMARKS segment WT26 { first NONE; last NONE; auto none  }
 REMARKS segment WT27 { first NONE; last NONE; auto none  }
 REMARKS segment ION { first NONE; last NONE; auto none  }
 REMARKS patch NTER P4:2  
 REMARKS patch CTER P4:152  
 REMARKS patch NTER P5:2  
 REMARKS patch CTER P5:152  
 REMARKS patch NTER P6:2  
 REMARKS patch CTER P6:152  

  382446 !NATOM
       1 B1   2    ALA  N    NH3   -0.300000       14.0070           0
       2 B1   2    ALA  HT1  HC     0.330000        1.0080           0
       3 B1   2    ALA  HT2  HC     0.330000        1.0080           0
       4 B1   2    ALA  HT3  HC     0.330000        1.0080           0
       5 B1   2    ALA  CA   CT1    0.210000       12.0110           0
       6 B1   2    ALA  HA   HB     0.100000        1.0080           0
       7 B1   2    ALA  CB   CT3   -0.270000       12.0110           0
       8 B1   2    ALA  HB1  HA     0.090000        1.0080           0
       9 B1   2    ALA  HB2  HA     0.090000        1.0080           0
      10 B1   2    ALA  HB3  HA     0.090000        1.0080           0
      11 B1   2    ALA  C    C      0.510000       12.0110           0
      12 B1   2    ALA  O    O     -0.510000       15.9990           0
      13 B1   3    ASN  N    NH1   -0.470000       14.0070           0
      14 B1   3    ASN  HN   H      0.310000        1.0080           0
      15 B1   3    ASN  CA   CT1    0.070000       12.0110           0
      16 B1   3    ASN  HA   HB     0.090000        1.0080           0
      17 B1   3    ASN  CB   CT2   -0.180000       12.0110           0
      18 B1   3    ASN  HB1  HA     0.090000        1.0080           0
      19 B1   3    ASN  HB2  HA     0.090000        1.0080           0
      20 B1   3    ASN  CG   CC     0.550000       12.0110           0
      21 B1   3    ASN  OD1  O     -0.550000       15.9990           0
      22 B1   3    ASN  ND2  NH2   -0.620000       14.0070           0
      23 B1   3    ASN  HD21 H      0.320000        1.0080           0
      24 B1   3    ASN  HD22 H      0.300000        1.0080           0
      25 B1   3    ASN  C    C      0.510000       12.0110           0
      26 B1   3    ASN  O    O     -0.510000       15.9990           0
      27 B1   4    LEU  N    NH1   -0.470000       14.0070           0
      28 B1   4    LEU  HN   H      0.310000        1.0080           0
      29 B1   4    LEU  CA   CT1    0.070000       12.0110           0
      30 B1   4    LEU  HA   HB     0.090000        1.0080           0
      31 B1   4    LEU  CB   CT2   -0.180000       12.0110           0
      32 B1   4    LEU  HB1  HA     0.090000        1.0080           0
      33 B1   4    LEU  HB2  HA     0.090000        1.0080           0
      34 B1   4    LEU  CG   CT1   -0.090000       12.0110           0
      35 B1   4    LEU  HG   HA     0.090000        1.0080           0
      36 B1   4    LEU  CD1  CT3   -0.270000       12.0110           0
      37 B1   4    LEU  HD11 HA     0.090000        1.0080           0
      38 B1   4    LEU  HD12 HA     0.090000        1.0080           0
      39 B1   4    LEU  HD13 HA     0.090000        1.0080           0
      40 B1   4    LEU  CD2  CT3   -0.270000       12.0110           0
      41 B1   4    LEU  HD21 HA     0.090000        1.0080           0
      42 B1   4    LEU  HD22 HA     0.090000        1.0080           0
      43 B1   4    LEU  HD23 HA     0.090000        1.0080           0
      44 B1   4    LEU  C    C      0.510000       12.0110           0
      45 B1   4    LEU  O    O     -0.510000       15.9990           0
      46 B1   5    GLU  N    NH1   -0.470000       14.0070           0
      47 B1   5    GLU  HN   H      0.310000        1.0080           0
      48 B1   5    GLU  CA   CT1    0.070000       12.0110           0
      49 B1   5    GLU  HA   HB     0.090000        1.0080           0
      50 B1   5    GLU  CB   CT2   -0.180000       12.0110           0
      51 B1   5    GLU  HB1  HA     0.090000        1.0080           0
      52 B1   5    GLU  HB2  HA     0.090000        1.0080           0
      53 B1   5    GLU  CG   CT2   -0.280000       12.0110           0
      54 B1   5    GLU  HG1  HA     0.090000        1.0080           0
      55 B1   5    GLU  HG2  HA     0.090000        1.0080           0
      56 B1   5    GLU  CD   CC     0.620000       12.0110           0
      57 B1   5    GLU  OE1  OC    -0.760000       15.9990           0
      58 B1   5    GLU  OE2  OC    -0.760000       15.9990           0
      59 B1   5    GLU  C    C      0.510000       12.0110           0
      60 B1   5    GLU  O    O     -0.510000       15.9990           0
      61 B1   6    ARG  N    NH1   -0.470000       14.0070           0
      62 B1   6    ARG  HN   H      0.310000        1.0080           0
      63 B1   6    ARG  CA   CT1    0.070000       12.0110           0
      64 B1   6    ARG  HA   HB     0.090000        1.0080           0
      65 B1   6    ARG  CB   CT2   -0.180000       12.0110           0
      66 B1   6    ARG  HB1  HA     0.090000        1.0080           0
      67 B1   6    ARG  HB2  HA     0.090000        1.0080           0
      68 B1   6    ARG  CG   CT2   -0.180000       12.0110           0
      69 B1   6    ARG  HG1  HA     0.090000        1.0080           0
      70 B1   6    ARG  HG2  HA     0.090000        1.0080           0
      71 B1   6    ARG  CD   CT2    0.200000       12.0110           0
      72 B1   6    ARG  HD1  HA     0.090000        1.0080           0
      73 B1   6    ARG  HD2  HA     0.090000        1.0080           0
      74 B1   6    ARG  NE   NC2   -0.700000       14.0070           0
      75 B1   6    ARG  HE   HC     0.440000        1.0080           0
      76 B1   6    ARG  CZ   C      0.640000       12.0110           0
      77 B1   6    ARG  NH1  NC2   -0.800000       14.0070           0
      78 B1   6    ARG  HH11 HC     0.460000        1.0080           0
      79 B1   6    ARG  HH12 HC     0.460000        1.0080           0
      80 B1   6    ARG  NH2  NC2   -0.800000       14.0070           0
      81 B1   6    ARG  HH21 HC     0.460000        1.0080           0
      82 B1   6    ARG  HH22 HC     0.460000        1.0080           0
      83 B1   6    ARG  C    C      0.510000       12.0110           0
      84 B1   6    ARG  O    O     -0.510000       15.9990           0
      85 B1   7    THR  N    NH1   -0.470000       14.0070           0
      86 B1   7    THR  HN   H      0.310000        1.0080           0
      87 B1   7    THR  CA   CT1    0.070000       12.0110           0
      88 B1   7    THR  HA   HB     0.090000        1.0080           0
      89 B1   7    THR  CB   CT1    0.140000       12.0110           0
      90 B1   7    THR  HB   HA     0.090000        1.0080           0
      91 B1   7    THR  OG1  OH1   -0.660000       15.9990           0
      92 B1   7    THR  HG1  H      0.430000        1.0080           0
      93 B1   7    THR  CG2  CT3   -0.270000       12.0110           0
      94 B1   7    THR  HG21 HA     0.090000        1.0080           0
      95 B1   7    THR  HG22 HA     0.090000        1.0080           0
      96 B1   7    THR  HG23 HA     0.090000        1.0080           0
      97 B1   7    THR  C    C      0.510000       12.0110           0
      98 B1   7    THR  O    O     -0.510000       15.9990           0
      99 B1   8    PHE  N    NH1   -0.470000       14.0070           0
     100 B1   8    PHE  HN   H      0.310000        1.0080           0
     101 B1   8    PHE  CA   CT1    0.070000       12.0110           0
     102 B1   8    PHE  HA   HB     0.090000        1.0080           0
     103 B1   8    PHE  CB   CT2   -0.180000       12.0110           0
     104 B1   8    PHE  HB1  HA     0.090000        1.0080           0
     105 B1   8    PHE  HB2  HA     0.090000        1.0080           0
     106 B1   8    PHE  CG   CA     0.000000       12.0110           0
     107 B1   8    PHE  CD1  CA    -0.115000       12.0110           0
     108 B1   8    PHE  HD1  HP     0.115000        1.0080           0
     109 B1   8    PHE  CE1  CA    -0.115000       12.0110           0
     110 B1   8    PHE  HE1  HP     0.115000        1.0080           0
     111 B1   8    PHE  CZ   CA    -0.115000       12.0110           0
     112 B1   8    PHE  HZ   HP     0.115000        1.0080           0
     113 B1   8    PHE  CD2  CA    -0.115000       12.0110           0
     114 B1   8    PHE  HD2  HP     0.115000        1.0080           0
     115 B1   8    PHE  CE2  CA    -0.115000       12.0110           0
     116 B1   8    PHE  HE2  HP     0.115000        1.0080           0
     117 B1   8    PHE  C    C      0.510000       12.0110           0
     118 B1   8    PHE  O    O     -0.510000       15.9990           0
     119 B1   9    ILE  N    NH1   -0.470000       14.0070           0
     120 B1   9    ILE  HN   H      0.310000        1.0080           0
     121 B1   9    ILE  CA   CT1    0.070000       12.0110           0
     122 B1   9    ILE  HA   HB     0.090000        1.0080           0
     123 B1   9    ILE  CB   CT1   -0.090000       12.0110           0
     124 B1   9    ILE  HB   HA     0.090000        1.0080           0
     125 B1   9    ILE  CG2  CT3   -0.270000       12.0110           0
     126 B1   9    ILE  HG21 HA     0.090000        1.0080           0
     127 B1   9    ILE  HG22 HA     0.090000        1.0080           0
     128 B1   9    ILE  HG23 HA     0.090000        1.0080           0
     129 B1   9    ILE  CG1  CT2   -0.180000       12.0110           0
     130 B1   9    ILE  HG11 HA     0.090000        1.0080           0
     131 B1   9    ILE  HG12 HA     0.090000        1.0080           0
     132 B1   9    ILE  CD   CT3   -0.270000       12.0110           0
     133 B1   9    ILE  HD1  HA     0.090000        1.0080           0
     134 B1   9    ILE  HD2  HA     0.090000        1.0080           0
     135 B1   9    ILE  HD3  HA     0.090000        1.0080           0
     136 B1   9    ILE  C    C      0.510000       12.0110           0
     137 B1   9    ILE  O    O     -0.510000       15.9990           0
     138 B1   10   ALA  N    NH1   -0.470000       14.0070           0
     139 B1   10   ALA  HN   H      0.310000        1.0080           0
     140 B1   10   ALA  CA   CT1    0.070000       12.0110           0
     141 B1   10   ALA  HA   HB     0.090000        1.0080           0
     142 B1   10   ALA  CB   CT3   -0.270000       12.0110           0
     143 B1   10   ALA  HB1  HA     0.090000        1.0080           0
     144 B1   10   ALA  HB2  HA     0.090000        1.0080           0
     145 B1   10   ALA  HB3  HA     0.090000        1.0080           0
     146 B1   10   ALA  C    C      0.510000       12.0110           0
     147 B1   10   ALA  O    O     -0.510000       15.9990           0
     148 B1   11   ILE  N    NH1   -0.470000       14.0070           0
     149 B1   11   ILE  HN   H      0.310000        1.0080           0
     150 B1   11   ILE  CA   CT1    0.070000       12.0110           0
     151 B1   11   ILE  HA   HB     0.090000        1.0080           0
     152 B1   11   ILE  CB   CT1   -0.090000       12.0110           0
     153 B1   11   ILE  HB   HA     0.090000        1.0080           0
     154 B1   11   ILE  CG2  CT3   -0.270000       12.0110           0
     155 B1   11   ILE  HG21 HA     0.090000        1.0080           0
     156 B1   11   ILE  HG22 HA     0.090000        1.0080           0
     157 B1   11   ILE  HG23 HA     0.090000        1.0080           0
     158 B1   11   ILE  CG1  CT2   -0.180000       12.0110           0
     159 B1   11   ILE  HG11 HA     0.090000        1.0080           0
     160 B1   11   ILE  HG12 HA     0.090000        1.0080           0
     161 B1   11   ILE  CD   CT3   -0.270000       12.0110           0
     162 B1   11   ILE  HD1  HA     0.090000        1.0080           0
     163 B1   11   ILE  HD2  HA     0.090000        1.0080           0
     164 B1   11   ILE  HD3  HA     0.090000        1.0080           0
     165 B1   11   ILE  C    C      0.510000       12.0110           0
     166 B1   11   ILE  O    O     -0.510000       15.9990           0
     167 B1   12   LYS  N    NH1   -0.470000       14.0070           0
     168 B1   12   LYS  HN   H      0.310000        1.0080           0
     169 B1   12   LYS  CA   CT1    0.070000       12.0110           0
     170 B1   12   LYS  HA   HB     0.090000        1.0080           0
     171 B1   12   LYS  CB   CT2   -0.180000       12.0110           0
     172 B1   12   LYS  HB1  HA     0.090000        1.0080           0
     173 B1   12   LYS  HB2  HA     0.090000        1.0080           0
     174 B1   12   LYS  CG   CT2   -0.180000       12.0110           0
     175 B1   12   LYS  HG1  HA     0.090000        1.0080           0
     176 B1   12   LYS  HG2  HA     0.090000        1.0080           0
     177 B1   12   LYS  CD   CT2   -0.180000       12.0110           0
     178 B1   12   LYS  HD1  HA     0.090000        1.0080           0
     179 B1   12   LYS  HD2  HA     0.090000        1.0080           0
     180 B1   12   LYS  CE   CT2    0.210000       12.0110           0
     181 B1   12   LYS  HE1  HA     0.050000        1.0080           0
     182 B1   12   LYS  HE2  HA     0.050000        1.0080           0
     183 B1   12   LYS  NZ   NH3   -0.300000       14.0070           0
     184 B1   12   LYS  HZ1  HC     0.330000        1.0080           0
     185 B1   12   LYS  HZ2  HC     0.330000        1.0080           0
     186 B1   12   LYS  HZ3  HC     0.330000        1.0080           0
     187 B1   12   LYS  C    C      0.510000       12.0110           0
     188 B1   12   LYS  O    O     -0.510000       15.9990           0
     189 B1   13   PRO  N    N     -0.290000       14.0070           0
     190 B1   13   PRO  CD   CP3    0.000000       12.0110           0
     191 B1   13   PRO  HD1  HA     0.090000        1.0080           0
     192 B1   13   PRO  HD2  HA     0.090000        1.0080           0
     193 B1   13   PRO  CA   CP1    0.020000       12.0110           0
     194 B1   13   PRO  HA   HB     0.090000        1.0080           0
     195 B1   13   PRO  CB   CP2   -0.180000       12.0110           0
     196 B1   13   PRO  HB1  HA     0.090000        1.0080           0
     197 B1   13   PRO  HB2  HA     0.090000        1.0080           0
     198 B1   13   PRO  CG   CP2   -0.180000       12.0110           0
     199 B1   13   PRO  HG1  HA     0.090000        1.0080           0
     200 B1   13   PRO  HG2  HA     0.090000        1.0080           0
     201 B1   13   PRO  C    C      0.510000       12.0110           0
     202 B1   13   PRO  O    O     -0.510000       15.9990           0
     203 B1   14   ASP  N    NH1   -0.470000       14.0070           0
     204 B1   14   ASP  HN   H      0.310000        1.0080           0
     205 B1   14   ASP  CA   CT1    0.070000       12.0110           0
     206 B1   14   ASP  HA   HB     0.090000        1.0080           0
     207 B1   14   ASP  CB   CT2   -0.280000       12.0110           0
     208 B1   14   ASP  HB1  HA     0.090000        1.0080           0
     209 B1   14   ASP  HB2  HA     0.090000        1.0080           0
     210 B1   14   ASP  CG   CC     0.620000       12.0110           0
     211 B1   14   ASP  OD1  OC    -0.760000       15.9990           0
     212 B1   14   ASP  OD2  OC    -0.760000       15.9990           0
     213 B1   14   ASP  C    C      0.510000       12.0110           0
     214 B1   14   ASP  O    O     -0.510000       15.9990           0
     215 B1   15   GLY  N    NH1   -0.470000       14.0070           0
     216 B1   15   GLY  HN   H      0.310000        1.0080           0
     217 B1   15   GLY  CA   CT2   -0.020000       12.0110           0
     218 B1   15   GLY  HA1  HB     0.090000        1.0080           0
     219 B1   15   GLY  HA2  HB     0.090000        1.0080           0
     220 B1   15   GLY  C    C      0.510000       12.0110           0
     221 B1   15   GLY  O    O     -0.510000       15.9990           0
     222 B1   16   VAL  N    NH1   -0.470000       14.0070           0
     223 B1   16   VAL  HN   H      0.310000        1.0080           0
     224 B1   16   VAL  CA   CT1    0.070000       12.0110           0
     225 B1   16   VAL  HA   HB     0.090000        1.0080           0
     226 B1   16   VAL  CB   CT1   -0.090000       12.0110           0
     227 B1   16   VAL  HB   HA     0.090000        1.0080           0
     228 B1   16   VAL  CG1  CT3   -0.270000       12.0110           0
     229 B1   16   VAL  HG11 HA     0.090000        1.0080           0
     230 B1   16   VAL  HG12 HA     0.090000        1.0080           0
     231 B1   16   VAL  HG13 HA     0.090000        1.0080           0
     232 B1   16   VAL  CG2  CT3   -0.270000       12.0110           0
     233 B1   16   VAL  HG21 HA     0.090000        1.0080           0
     234 B1   16   VAL  HG22 HA     0.090000        1.0080           0
     235 B1   16   VAL  HG23 HA     0.090000        1.0080           0
     236 B1   16   VAL  C    C      0.510000       12.0110           0
     237 B1   16   VAL  O    O     -0.510000       15.9990           0
     238 B1   17   GLN  N    NH1   -0.470000       14.0070           0
     239 B1   17   GLN  HN   H      0.310000        1.0080           0
     240 B1   17   GLN  CA   CT1    0.070000       12.0110           0
     241 B1   17   GLN  HA   HB     0.090000        1.0080           0
     242 B1   17   GLN  CB   CT2   -0.180000       12.0110           0
     243 B1   17   GLN  HB1  HA     0.090000        1.0080           0
     244 B1   17   GLN  HB2  HA     0.090000        1.0080           0
     245 B1   17   GLN  CG   CT2   -0.180000       12.0110           0
     246 B1   17   GLN  HG1  HA     0.090000        1.0080           0
     247 B1   17   GLN  HG2  HA     0.090000        1.0080           0
     248 B1   17   GLN  CD   CC     0.550000       12.0110           0
     249 B1   17   GLN  OE1  O     -0.550000       15.9990           0
     250 B1   17   GLN  NE2  NH2   -0.620000       14.0070           0
     251 B1   17   GLN  HE21 H      0.320000        1.0080           0
     252 B1   17   GLN  HE22 H      0.300000        1.0080           0
     253 B1   17   GLN  C    C      0.510000       12.0110           0
     254 B1   17   GLN  O    O     -0.510000       15.9990           0
     255 B1   18   ARG  N    NH1   -0.470000       14.0070           0
     256 B1   18   ARG  HN   H      0.310000        1.0080           0
     257 B1   18   ARG  CA   CT1    0.070000       12.0110           0
     258 B1   18   ARG  HA   HB     0.090000        1.0080           0
     259 B1   18   ARG  CB   CT2   -0.180000       12.0110           0
     260 B1   18   ARG  HB1  HA     0.090000        1.0080           0
     261 B1   18   ARG  HB2  HA     0.090000        1.0080           0
     262 B1   18   ARG  CG   CT2   -0.180000       12.0110           0
     263 B1   18   ARG  HG1  HA     0.090000        1.0080           0
     264 B1   18   ARG  HG2  HA     0.090000        1.0080           0
     265 B1   18   ARG  CD   CT2    0.200000       12.0110           0
     266 B1   18   ARG  HD1  HA     0.090000        1.0080           0
     267 B1   18   ARG  HD2  HA     0.090000        1.0080           0
     268 B1   18   ARG  NE   NC2   -0.700000       14.0070           0
     269 B1   18   ARG  HE   HC     0.440000        1.0080           0
     270 B1   18   ARG  CZ   C      0.640000       12.0110           0
     271 B1   18   ARG  NH1  NC2   -0.800000       14.0070           0
     272 B1   18   ARG  HH11 HC     0.460000        1.0080           0
     273 B1   18   ARG  HH12 HC     0.460000        1.0080           0
     274 B1   18   ARG  NH2  NC2   -0.800000       14.0070           0
     275 B1   18   ARG  HH21 HC     0.460000        1.0080           0
     276 B1   18   ARG  HH22 HC     0.460000        1.0080           0
     277 B1   18   ARG  C    C      0.510000       12.0110           0
     278 B1   18   ARG  O    O     -0.510000       15.9990           0
     279 B1   19   GLY  N    NH1   -0.470000       14.0070           0
     280 B1   19   GLY  HN   H      0.310000        1.0080           0
     281 B1   19   GLY  CA   CT2   -0.020000       12.0110           0
     282 B1   19   GLY  HA1  HB     0.090000        1.0080           0
     283 B1   19   GLY  HA2  HB     0.090000        1.0080           0
     284 B1   19   GLY  C    C      0.510000       12.0110           0
     285 B1   19   GLY  O    O     -0.510000       15.9990           0
     286 B1   20   LEU  N    NH1   -0.470000       14.0070           0
     287 B1   20   LEU  HN   H      0.310000        1.0080           0
     288 B1   20   LEU  CA   CT1    0.070000       12.0110           0
     289 B1   20   LEU  HA   HB     0.090000        1.0080           0
     290 B1   20   LEU  CB   CT2   -0.180000       12.0110           0
     291 B1   20   LEU  HB1  HA     0.090000        1.0080           0
     292 B1   20   LEU  HB2  HA     0.090000        1.0080           0
     293 B1   20   LEU  CG   CT1   -0.090000       12.0110           0
     294 B1   20   LEU  HG   HA     0.090000        1.0080           0
     295 B1   20   LEU  CD1  CT3   -0.270000       12.0110           0
     296 B1   20   LEU  HD11 HA     0.090000        1.0080           0
     297 B1   20   LEU  HD12 HA     0.090000        1.0080           0
     298 B1   20   LEU  HD13 HA     0.090000        1.0080           0
     299 B1   20   LEU  CD2  CT3   -0.270000       12.0110           0
     300 B1   20   LEU  HD21 HA     0.090000        1.0080           0
     301 B1   20   LEU  HD22 HA     0.090000        1.0080           0
     302 B1   20   LEU  HD23 HA     0.090000        1.0080           0
     303 B1   20   LEU  C    C      0.510000       12.0110           0
     304 B1   20   LEU  O    O     -0.510000       15.9990           0
     305 B1   21   VAL  N    NH1   -0.470000       14.0070           0
     306 B1   21   VAL  HN   H      0.310000        1.0080           0
     307 B1   21   VAL  CA   CT1    0.070000       12.0110           0
     308 B1   21   VAL  HA   HB     0.090000        1.0080           0
     309 B1   21   VAL  CB   CT1   -0.090000       12.0110           0
     310 B1   21   VAL  HB   HA     0.090000        1.0080           0
     311 B1   21   VAL  CG1  CT3   -0.270000       12.0110           0
     312 B1   21   VAL  HG11 HA     0.090000        1.0080           0
     313 B1   21   VAL  HG12 HA     0.090000        1.0080           0
     314 B1   21   VAL  HG13 HA     0.090000        1.0080           0
     315 B1   21   VAL  CG2  CT3   -0.270000       12.0110           0
     316 B1   21   VAL  HG21 HA     0.090000        1.0080           0
     317 B1   21   VAL  HG22 HA     0.090000        1.0080           0
     318 B1   21   VAL  HG23 HA     0.090000        1.0080           0
     319 B1   21   VAL  C    C      0.510000       12.0110           0
     320 B1   21   VAL  O    O     -0.510000       15.9990           0
     321 B1   22   GLY  N    NH1   -0.470000       14.0070           0
     322 B1   22   GLY  HN   H      0.310000        1.0080           0
     323 B1   22   GLY  CA   CT2   -0.020000       12.0110           0
     324 B1   22   GLY  HA1  HB     0.090000        1.0080           0
     325 B1   22   GLY  HA2  HB     0.090000        1.0080           0
     326 B1   22   GLY  C    C      0.510000       12.0110           0
     327 B1   22   GLY  O    O     -0.510000       15.9990           0
     328 B1   23   GLU  N    NH1   -0.470000       14.0070           0
     329 B1   23   GLU  HN   H      0.310000        1.0080           0
     330 B1   23   GLU  CA   CT1    0.070000       12.0110           0
     331 B1   23   GLU  HA   HB     0.090000        1.0080           0
     332 B1   23   GLU  CB   CT2   -0.180000       12.0110           0
     333 B1   23   GLU  HB1  HA     0.090000        1.0080           0
     334 B1   23   GLU  HB2  HA     0.090000        1.0080           0
     335 B1   23   GLU  CG   CT2   -0.280000       12.0110           0
     336 B1   23   GLU  HG1  HA     0.090000        1.0080           0
     337 B1   23   GLU  HG2  HA     0.090000        1.0080           0
     338 B1   23   GLU  CD   CC     0.620000       12.0110           0
     339 B1   23   GLU  OE1  OC    -0.760000       15.9990           0
     340 B1   23   GLU  OE2  OC    -0.760000       15.9990           0
     341 B1   23   GLU  C    C      0.510000       12.0110           0
     342 B1   23   GLU  O    O     -0.510000       15.9990           0
     343 B1   24   ILE  N    NH1   -0.470000       14.0070           0
     344 B1   24   ILE  HN   H      0.310000        1.0080           0
     345 B1   24   ILE  CA   CT1    0.070000       12.0110           0
     346 B1   24   ILE  HA   HB     0.090000        1.0080           0
     347 B1   24   ILE  CB   CT1   -0.090000       12.0110           0
     348 B1   24   ILE  HB   HA     0.090000        1.0080           0
     349 B1   24   ILE  CG2  CT3   -0.270000       12.0110           0
     350 B1   24   ILE  HG21 HA     0.090000        1.0080           0
     351 B1   24   ILE  HG22 HA     0.090000        1.0080           0
     352 B1   24   ILE  HG23 HA     0.090000        1.0080           0
     353 B1   24   ILE  CG1  CT2   -0.180000       12.0110           0
     354 B1   24   ILE  HG11 HA     0.090000        1.0080           0
     355 B1   24   ILE  HG12 HA     0.090000        1.0080           0
     356 B1   24   ILE  CD   CT3   -0.270000       12.0110           0
     357 B1   24   ILE  HD1  HA     0.090000        1.0080           0
     358 B1   24   ILE  HD2  HA     0.090000        1.0080           0
     359 B1   24   ILE  HD3  HA     0.090000        1.0080           0
     360 B1   24   ILE  C    C      0.510000       12.0110           0
     361 B1   24   ILE  O    O     -0.510000       15.9990           0
     362 B1   25   ILE  N    NH1   -0.470000       14.0070           0
     363 B1   25   ILE  HN   H      0.310000        1.0080           0
     364 B1   25   ILE  CA   CT1    0.070000       12.0110           0
     365 B1   25   ILE  HA   HB     0.090000        1.0080           0
     366 B1   25   ILE  CB   CT1   -0.090000       12.0110           0
     367 B1   25   ILE  HB   HA     0.090000        1.0080           0
     368 B1   25   ILE  CG2  CT3   -0.270000       12.0110           0
     369 B1   25   ILE  HG21 HA     0.090000        1.0080           0
     370 B1   25   ILE  HG22 HA     0.090000        1.0080           0
     371 B1   25   ILE  HG23 HA     0.090000        1.0080           0
     372 B1   25   ILE  CG1  CT2   -0.180000       12.0110           0
     373 B1   25   ILE  HG11 HA     0.090000        1.0080           0
     374 B1   25   ILE  HG12 HA     0.090000        1.0080           0
     375 B1   25   ILE  CD   CT3   -0.270000       12.0110           0
     376 B1   25   ILE  HD1  HA     0.090000        1.0080           0
     377 B1   25   ILE  HD2  HA     0.090000        1.0080           0
     378 B1   25   ILE  HD3  HA     0.090000        1.0080           0
     379 B1   25   ILE  C    C      0.510000       12.0110           0
     380 B1   25   ILE  O    O     -0.510000       15.9990           0
     381 B1   26   LYS  N    NH1   -0.470000       14.0070           0
     382 B1   26   LYS  HN   H      0.310000        1.0080           0
     383 B1   26   LYS  CA   CT1    0.070000       12.0110           0
     384 B1   26   LYS  HA   HB     0.090000        1.0080           0
     385 B1   26   LYS  CB   CT2   -0.180000       12.0110           0
     386 B1   26   LYS  HB1  HA     0.090000        1.0080           0
     387 B1   26   LYS  HB2  HA     0.090000        1.0080           0
     388 B1   26   LYS  CG   CT2   -0.180000       12.0110           0
     389 B1   26   LYS  HG1  HA     0.090000        1.0080           0
     390 B1   26   LYS  HG2  HA     0.090000        1.0080           0
     391 B1   26   LYS  CD   CT2   -0.180000       12.0110           0
     392 B1   26   LYS  HD1  HA     0.090000        1.0080           0
     393 B1   26   LYS  HD2  HA     0.090000        1.0080           0
     394 B1   26   LYS  CE   CT2    0.210000       12.0110           0
     395 B1   26   LYS  HE1  HA     0.050000        1.0080           0
     396 B1   26   LYS  HE2  HA     0.050000        1.0080           0
     397 B1   26   LYS  NZ   NH3   -0.300000       14.0070           0
     398 B1   26   LYS  HZ1  HC     0.330000        1.0080           0
     399 B1   26   LYS  HZ2  HC     0.330000        1.0080           0
     400 B1   26   LYS  HZ3  HC     0.330000        1.0080           0
     401 B1   26   LYS  C    C      0.510000       12.0110           0
     402 B1   26   LYS  O    O     -0.510000       15.9990           0
     403 B1   27   ARG  N    NH1   -0.470000       14.0070           0
     404 B1   27   ARG  HN   H      0.310000        1.0080           0
     405 B1   27   ARG  CA   CT1    0.070000       12.0110           0
     406 B1   27   ARG  HA   HB     0.090000        1.0080           0
     407 B1   27   ARG  CB   CT2   -0.180000       12.0110           0
     408 B1   27   ARG  HB1  HA     0.090000        1.0080           0
     409 B1   27   ARG  HB2  HA     0.090000        1.0080           0
     410 B1   27   ARG  CG   CT2   -0.180000       12.0110           0
     411 B1   27   ARG  HG1  HA     0.090000        1.0080           0
     412 B1   27   ARG  HG2  HA     0.090000        1.0080           0
     413 B1   27   ARG  CD   CT2    0.200000       12.0110           0
     414 B1   27   ARG  HD1  HA     0.090000        1.0080           0
     415 B1   27   ARG  HD2  HA     0.090000        1.0080           0
     416 B1   27   ARG  NE   NC2   -0.700000       14.0070           0
     417 B1   27   ARG  HE   HC     0.440000        1.0080           0
     418 B1   27   ARG  CZ   C      0.640000       12.0110           0
     419 B1   27   ARG  NH1  NC2   -0.800000       14.0070           0
     420 B1   27   ARG  HH11 HC     0.460000        1.0080           0
     421 B1   27   ARG  HH12 HC     0.460000        1.0080           0
     422 B1   27   ARG  NH2  NC2   -0.800000       14.0070           0
     423 B1   27   ARG  HH21 HC     0.460000        1.0080           0
     424 B1   27   ARG  HH22 HC     0.460000        1.0080           0
     425 B1   27   ARG  C    C      0.510000       12.0110           0
     426 B1   27   ARG  O    O     -0.510000       15.9990           0
     427 B1   28   PHE  N    NH1   -0.470000       14.0070           0
     428 B1   28   PHE  HN   H      0.310000        1.0080           0
     429 B1   28   PHE  CA   CT1    0.070000       12.0110           0
     430 B1   28   PHE  HA   HB     0.090000        1.0080           0
     431 B1   28   PHE  CB   CT2   -0.180000       12.0110           0
     432 B1   28   PHE  HB1  HA     0.090000        1.0080           0
     433 B1   28   PHE  HB2  HA     0.090000        1.0080           0
     434 B1   28   PHE  CG   CA     0.000000       12.0110           0
     435 B1   28   PHE  CD1  CA    -0.115000       12.0110           0
     436 B1   28   PHE  HD1  HP     0.115000        1.0080           0
     437 B1   28   PHE  CE1  CA    -0.115000       12.0110           0
     438 B1   28   PHE  HE1  HP     0.115000        1.0080           0
     439 B1   28   PHE  CZ   CA    -0.115000       12.0110           0
     440 B1   28   PHE  HZ   HP     0.115000        1.0080           0
     441 B1   28   PHE  CD2  CA    -0.115000       12.0110           0
     442 B1   28   PHE  HD2  HP     0.115000        1.0080           0
     443 B1   28   PHE  CE2  CA    -0.115000       12.0110           0
     444 B1   28   PHE  HE2  HP     0.115000        1.0080           0
     445 B1   28   PHE  C    C      0.510000       12.0110           0
     446 B1   28   PHE  O    O     -0.510000       15.9990           0
     447 B1   29   GLU  N    NH1   -0.470000       14.0070           0
     448 B1   29   GLU  HN   H      0.310000        1.0080           0
     449 B1   29   GLU  CA   CT1    0.070000       12.0110           0
     450 B1   29   GLU  HA   HB     0.090000        1.0080           0
     451 B1   29   GLU  CB   CT2   -0.180000       12.0110           0
     452 B1   29   GLU  HB1  HA     0.090000        1.0080           0
     453 B1   29   GLU  HB2  HA     0.090000        1.0080           0
     454 B1   29   GLU  CG   CT2   -0.280000       12.0110           0
     455 B1   29   GLU  HG1  HA     0.090000        1.0080           0
     456 B1   29   GLU  HG2  HA     0.090000        1.0080           0
     457 B1   29   GLU  CD   CC     0.620000       12.0110           0
     458 B1   29   GLU  OE1  OC    -0.760000       15.9990           0
     459 B1   29   GLU  OE2  OC    -0.760000       15.9990           0
     460 B1   29   GLU  C    C      0.510000       12.0110           0
     461 B1   29   GLU  O    O     -0.510000       15.9990           0
     462 B1   30   GLN  N    NH1   -0.470000       14.0070           0
     463 B1   30   GLN  HN   H      0.310000        1.0080           0
     464 B1   30   GLN  CA   CT1    0.070000       12.0110           0
     465 B1   30   GLN  HA   HB     0.090000        1.0080           0
     466 B1   30   GLN  CB   CT2   -0.180000       12.0110           0
     467 B1   30   GLN  HB1  HA     0.090000        1.0080           0
     468 B1   30   GLN  HB2  HA     0.090000        1.0080           0
     469 B1   30   GLN  CG   CT2   -0.180000       12.0110           0
     470 B1   30   GLN  HG1  HA     0.090000        1.0080           0
     471 B1   30   GLN  HG2  HA     0.090000        1.0080           0
     472 B1   30   GLN  CD   CC     0.550000       12.0110           0
     473 B1   30   GLN  OE1  O     -0.550000       15.9990           0
     474 B1   30   GLN  NE2  NH2   -0.620000       14.0070           0
     475 B1   30   GLN  HE21 H      0.320000        1.0080           0
     476 B1   30   GLN  HE22 H      0.300000        1.0080           0
     477 B1   30   GLN  C    C      0.510000       12.0110           0
     478 B1   30   GLN  O    O     -0.510000       15.9990           0
     479 B1   31   LYS  N    NH1   -0.470000       14.0070           0
     480 B1   31   LYS  HN   H      0.310000        1.0080           0
     481 B1   31   LYS  CA   CT1    0.070000       12.0110           0
     482 B1   31   LYS  HA   HB     0.090000        1.0080           0
     483 B1   31   LYS  CB   CT2   -0.180000       12.0110           0
     484 B1   31   LYS  HB1  HA     0.090000        1.0080           0
     485 B1   31   LYS  HB2  HA     0.090000        1.0080           0
     486 B1   31   LYS  CG   CT2   -0.180000       12.0110           0
     487 B1   31   LYS  HG1  HA     0.090000        1.0080           0
     488 B1   31   LYS  HG2  HA     0.090000        1.0080           0
     489 B1   31   LYS  CD   CT2   -0.180000       12.0110           0
     490 B1   31   LYS  HD1  HA     0.090000        1.0080           0
     491 B1   31   LYS  HD2  HA     0.090000        1.0080           0
     492 B1   31   LYS  CE   CT2    0.210000       12.0110           0
     493 B1   31   LYS  HE1  HA     0.050000        1.0080           0
     494 B1   31   LYS  HE2  HA     0.050000        1.0080           0
     495 B1   31   LYS  NZ   NH3   -0.300000       14.0070           0
     496 B1   31   LYS  HZ1  HC     0.330000        1.0080           0
     497 B1   31   LYS  HZ2  HC     0.330000        1.0080           0
     498 B1   31   LYS  HZ3  HC     0.330000        1.0080           0
     499 B1   31   LYS  C    C      0.510000       12.0110           0
     500 B1   31   LYS  O    O     -0.510000       15.9990           0
     501 B1   32   GLY  N    NH1   -0.470000       14.0070           0
     502 B1   32   GLY  HN   H      0.310000        1.0080           0
     503 B1   32   GLY  CA   CT2   -0.020000       12.0110           0
     504 B1   32   GLY  HA1  HB     0.090000        1.0080           0
     505 B1   32   GLY  HA2  HB     0.090000        1.0080           0
     506 B1   32   GLY  C    C      0.510000       12.0110           0
     507 B1   32   GLY  O    O     -0.510000       15.9990           0
     508 B1   33   PHE  N    NH1   -0.470000       14.0070           0
     509 B1   33   PHE  HN   H      0.310000        1.0080           0
     510 B1   33   PHE  CA   CT1    0.070000       12.0110           0
     511 B1   33   PHE  HA   HB     0.090000        1.0080           0
     512 B1   33   PHE  CB   CT2   -0.180000       12.0110           0
     513 B1   33   PHE  HB1  HA     0.090000        1.0080           0
     514 B1   33   PHE  HB2  HA     0.090000        1.0080           0
     515 B1   33   PHE  CG   CA     0.000000       12.0110           0
     516 B1   33   PHE  CD1  CA    -0.115000       12.0110           0
     517 B1   33   PHE  HD1  HP     0.115000        1.0080           0
     518 B1   33   PHE  CE1  CA    -0.115000       12.0110           0
     519 B1   33   PHE  HE1  HP     0.115000        1.0080           0
     520 B1   33   PHE  CZ   CA    -0.115000       12.0110           0
     521 B1   33   PHE  HZ   HP     0.115000        1.0080           0
     522 B1   33   PHE  CD2  CA    -0.115000       12.0110           0
     523 B1   33   PHE  HD2  HP     0.115000        1.0080           0
     524 B1   33   PHE  CE2  CA    -0.115000       12.0110           0
     525 B1   33   PHE  HE2  HP     0.115000        1.0080           0
     526 B1   33   PHE  C    C      0.510000       12.0110           0
     527 B1   33   PHE  O    O     -0.510000       15.9990           0
     528 B1   34   ARG  N    NH1   -0.470000       14.0070           0
     529 B1   34   ARG  HN   H      0.310000        1.0080           0
     530 B1   34   ARG  CA   CT1    0.070000       12.0110           0
     531 B1   34   ARG  HA   HB     0.090000        1.0080           0
     532 B1   34   ARG  CB   CT2   -0.180000       12.0110           0
     533 B1   34   ARG  HB1  HA     0.090000        1.0080           0
     534 B1   34   ARG  HB2  HA     0.090000        1.0080           0
     535 B1   34   ARG  CG   CT2   -0.180000       12.0110           0
     536 B1   34   ARG  HG1  HA     0.090000        1.0080           0
     537 B1   34   ARG  HG2  HA     0.090000        1.0080           0
     538 B1   34   ARG  CD   CT2    0.200000       12.0110           0
     539 B1   34   ARG  HD1  HA     0.090000        1.0080           0
     540 B1   34   ARG  HD2  HA     0.090000        1.0080           0
     541 B1   34   ARG  NE   NC2   -0.700000       14.0070           0
     542 B1   34   ARG  HE   HC     0.440000        1.0080           0
     543 B1   34   ARG  CZ   C      0.640000       12.0110           0
     544 B1   34   ARG  NH1  NC2   -0.800000       14.0070           0
     545 B1   34   ARG  HH11 HC     0.460000        1.0080           0
     546 B1   34   ARG  HH12 HC     0.460000        1.0080           0
     547 B1   34   ARG  NH2  NC2   -0.800000       14.0070           0
     548 B1   34   ARG  HH21 HC     0.460000        1.0080           0
     549 B1   34   ARG  HH22 HC     0.460000        1.0080           0
     550 B1   34   ARG  C    C      0.510000       12.0110           0
     551 B1   34   ARG  O    O     -0.510000       15.9990           0
     552 B1   35   LEU  N    NH1   -0.470000       14.0070           0
     553 B1   35   LEU  HN   H      0.310000        1.0080           0
     554 B1   35   LEU  CA   CT1    0.070000       12.0110           0
     555 B1   35   LEU  HA   HB     0.090000        1.0080           0
     556 B1   35   LEU  CB   CT2   -0.180000       12.0110           0
     557 B1   35   LEU  HB1  HA     0.090000        1.0080           0
     558 B1   35   LEU  HB2  HA     0.090000        1.0080           0
     559 B1   35   LEU  CG   CT1   -0.090000       12.0110           0
     560 B1   35   LEU  HG   HA     0.090000        1.0080           0
     561 B1   35   LEU  CD1  CT3   -0.270000       12.0110           0
     562 B1   35   LEU  HD11 HA     0.090000        1.0080           0
     563 B1   35   LEU  HD12 HA     0.090000        1.0080           0
     564 B1   35   LEU  HD13 HA     0.090000        1.0080           0
     565 B1   35   LEU  CD2  CT3   -0.270000       12.0110           0
     566 B1   35   LEU  HD21 HA     0.090000        1.0080           0
     567 B1   35   LEU  HD22 HA     0.090000        1.0080           0
     568 B1   35   LEU  HD23 HA     0.090000        1.0080           0
     569 B1   35   LEU  C    C      0.510000       12.0110           0
     570 B1   35   LEU  O    O     -0.510000       15.9990           0
     571 B1   36   VAL  N    NH1   -0.470000       14.0070           0
     572 B1   36   VAL  HN   H      0.310000        1.0080           0
     573 B1   36   VAL  CA   CT1    0.070000       12.0110           0
     574 B1   36   VAL  HA   HB     0.090000        1.0080           0
     575 B1   36   VAL  CB   CT1   -0.090000       12.0110           0
     576 B1   36   VAL  HB   HA     0.090000        1.0080           0
     577 B1   36   VAL  CG1  CT3   -0.270000       12.0110           0
     578 B1   36   VAL  HG11 HA     0.090000        1.0080           0
     579 B1   36   VAL  HG12 HA     0.090000        1.0080           0
     580 B1   36   VAL  HG13 HA     0.090000        1.0080           0
     581 B1   36   VAL  CG2  CT3   -0.270000       12.0110           0
     582 B1   36   VAL  HG21 HA     0.090000        1.0080           0
     583 B1   36   VAL  HG22 HA     0.090000        1.0080           0
     584 B1   36   VAL  HG23 HA     0.090000        1.0080           0
     585 B1   36   VAL  C    C      0.510000       12.0110           0
     586 B1   36   VAL  O    O     -0.510000       15.9990           0
     587 B1   37   ALA  N    NH1   -0.470000       14.0070           0
     588 B1   37   ALA  HN   H      0.310000        1.0080           0
     589 B1   37   ALA  CA   CT1    0.070000       12.0110           0
     590 B1   37   ALA  HA   HB     0.090000        1.0080           0
     591 B1   37   ALA  CB   CT3   -0.270000       12.0110           0
     592 B1   37   ALA  HB1  HA     0.090000        1.0080           0
     593 B1   37   ALA  HB2  HA     0.090000        1.0080           0
     594 B1   37   ALA  HB3  HA     0.090000        1.0080           0
     595 B1   37   ALA  C    C      0.510000       12.0110           0
     596 B1   37   ALA  O    O     -0.510000       15.9990           0
     597 B1   38   MET  N    NH1   -0.470000       14.0070           0
     598 B1   38   MET  HN   H      0.310000        1.0080           0
     599 B1   38   MET  CA   CT1    0.070000       12.0110           0
     600 B1   38   MET  HA   HB     0.090000        1.0080           0
     601 B1   38   MET  CB   CT2   -0.180000       12.0110           0
     602 B1   38   MET  HB1  HA     0.090000        1.0080           0
     603 B1   38   MET  HB2  HA     0.090000        1.0080           0
     604 B1   38   MET  CG   CT2   -0.140000       12.0110           0
     605 B1   38   MET  HG1  HA     0.090000        1.0080           0
     606 B1   38   MET  HG2  HA     0.090000        1.0080           0
     607 B1   38   MET  SD   S     -0.090000       32.0600           0
     608 B1   38   MET  CE   CT3   -0.220000       12.0110           0
     609 B1   38   MET  HE1  HA     0.090000        1.0080           0
     610 B1   38   MET  HE2  HA     0.090000        1.0080           0
     611 B1   38   MET  HE3  HA     0.090000        1.0080           0
     612 B1   38   MET  C    C      0.510000       12.0110           0
     613 B1   38   MET  O    O     -0.510000       15.9990           0
     614 B1   39   LYS  N    NH1   -0.470000       14.0070           0
     615 B1   39   LYS  HN   H      0.310000        1.0080           0
     616 B1   39   LYS  CA   CT1    0.070000       12.0110           0
     617 B1   39   LYS  HA   HB     0.090000        1.0080           0
     618 B1   39   LYS  CB   CT2   -0.180000       12.0110           0
     619 B1   39   LYS  HB1  HA     0.090000        1.0080           0
     620 B1   39   LYS  HB2  HA     0.090000        1.0080           0
     621 B1   39   LYS  CG   CT2   -0.180000       12.0110           0
     622 B1   39   LYS  HG1  HA     0.090000        1.0080           0
     623 B1   39   LYS  HG2  HA     0.090000        1.0080           0
     624 B1   39   LYS  CD   CT2   -0.180000       12.0110           0
     625 B1   39   LYS  HD1  HA     0.090000        1.0080           0
     626 B1   39   LYS  HD2  HA     0.090000        1.0080           0
     627 B1   39   LYS  CE   CT2    0.210000       12.0110           0
     628 B1   39   LYS  HE1  HA     0.050000        1.0080           0
     629 B1   39   LYS  HE2  HA     0.050000        1.0080           0
     630 B1   39   LYS  NZ   NH3   -0.300000       14.0070           0
     631 B1   39   LYS  HZ1  HC     0.330000        1.0080           0
     632 B1   39   LYS  HZ2  HC     0.330000        1.0080           0
     633 B1   39   LYS  HZ3  HC     0.330000        1.0080           0
     634 B1   39   LYS  C    C      0.510000       12.0110           0
     635 B1   39   LYS  O    O     -0.510000       15.9990           0
     636 B1   40   PHE  N    NH1   -0.470000       14.0070           0
     637 B1   40   PHE  HN   H      0.310000        1.0080           0
     638 B1   40   PHE  CA   CT1    0.070000       12.0110           0
     639 B1   40   PHE  HA   HB     0.090000        1.0080           0
     640 B1   40   PHE  CB   CT2   -0.180000       12.0110           0
     641 B1   40   PHE  HB1  HA     0.090000        1.0080           0
     642 B1   40   PHE  HB2  HA     0.090000        1.0080           0
     643 B1   40   PHE  CG   CA     0.000000       12.0110           0
     644 B1   40   PHE  CD1  CA    -0.115000       12.0110           0
     645 B1   40   PHE  HD1  HP     0.115000        1.0080           0
     646 B1   40   PHE  CE1  CA    -0.115000       12.0110           0
     647 B1   40   PHE  HE1  HP     0.115000        1.0080           0
     648 B1   40   PHE  CZ   CA    -0.115000       12.0110           0
     649 B1   40   PHE  HZ   HP     0.115000        1.0080           0
     650 B1   40   PHE  CD2  CA    -0.115000       12.0110           0
     651 B1   40   PHE  HD2  HP     0.115000        1.0080           0
     652 B1   40   PHE  CE2  CA    -0.115000       12.0110           0
     653 B1   40   PHE  HE2  HP     0.115000        1.0080           0
     654 B1   40   PHE  C    C      0.510000       12.0110           0
     655 B1   40   PHE  O    O     -0.510000       15.9990           0
     656 B1   41   LEU  N    NH1   -0.470000       14.0070           0
     657 B1   41   LEU  HN   H      0.310000        1.0080           0
     658 B1   41   LEU  CA   CT1    0.070000       12.0110           0
     659 B1   41   LEU  HA   HB     0.090000        1.0080           0
     660 B1   41   LEU  CB   CT2   -0.180000       12.0110           0
     661 B1   41   LEU  HB1  HA     0.090000        1.0080           0
     662 B1   41   LEU  HB2  HA     0.090000        1.0080           0
     663 B1   41   LEU  CG   CT1   -0.090000       12.0110           0
     664 B1   41   LEU  HG   HA     0.090000        1.0080           0
     665 B1   41   LEU  CD1  CT3   -0.270000       12.0110           0
     666 B1   41   LEU  HD11 HA     0.090000        1.0080           0
     667 B1   41   LEU  HD12 HA     0.090000        1.0080           0
     668 B1   41   LEU  HD13 HA     0.090000        1.0080           0
     669 B1   41   LEU  CD2  CT3   -0.270000       12.0110           0
     670 B1   41   LEU  HD21 HA     0.090000        1.0080           0
     671 B1   41   LEU  HD22 HA     0.090000        1.0080           0
     672 B1   41   LEU  HD23 HA     0.090000        1.0080           0
     673 B1   41   LEU  C    C      0.510000       12.0110           0
     674 B1   41   LEU  O    O     -0.510000       15.9990           0
     675 B1   42   ARG  N    NH1   -0.470000       14.0070           0
     676 B1   42   ARG  HN   H      0.310000        1.0080           0
     677 B1   42   ARG  CA   CT1    0.070000       12.0110           0
     678 B1   42   ARG  HA   HB     0.090000        1.0080           0
     679 B1   42   ARG  CB   CT2   -0.180000       12.0110           0
     680 B1   42   ARG  HB1  HA     0.090000        1.0080           0
     681 B1   42   ARG  HB2  HA     0.090000        1.0080           0
     682 B1   42   ARG  CG   CT2   -0.180000       12.0110           0
     683 B1   42   ARG  HG1  HA     0.090000        1.0080           0
     684 B1   42   ARG  HG2  HA     0.090000        1.0080           0
     685 B1   42   ARG  CD   CT2    0.200000       12.0110           0
     686 B1   42   ARG  HD1  HA     0.090000        1.0080           0
     687 B1   42   ARG  HD2  HA     0.090000        1.0080           0
     688 B1   42   ARG  NE   NC2   -0.700000       14.0070           0
     689 B1   42   ARG  HE   HC     0.440000        1.0080           0
     690 B1   42   ARG  CZ   C      0.640000       12.0110           0
     691 B1   42   ARG  NH1  NC2   -0.800000       14.0070           0
     692 B1   42   ARG  HH11 HC     0.460000        1.0080           0
     693 B1   42   ARG  HH12 HC     0.460000        1.0080           0
     694 B1   42   ARG  NH2  NC2   -0.800000       14.0070           0
     695 B1   42   ARG  HH21 HC     0.460000        1.0080           0
     696 B1   42   ARG  HH22 HC     0.460000        1.0080           0
     697 B1   42   ARG  C    C      0.510000       12.0110           0
     698 B1   42   ARG  O    O     -0.510000       15.9990           0
     699 B1   43   ALA  N    NH1   -0.470000       14.0070           0
     700 B1   43   ALA  HN   H      0.310000        1.0080           0
     701 B1   43   ALA  CA   CT1    0.070000       12.0110           0
     702 B1   43   ALA  HA   HB     0.090000        1.0080           0
     703 B1   43   ALA  CB   CT3   -0.270000       12.0110           0
     704 B1   43   ALA  HB1  HA     0.090000        1.0080           0
     705 B1   43   ALA  HB2  HA     0.090000        1.0080           0
     706 B1   43   ALA  HB3  HA     0.090000        1.0080           0
     707 B1   43   ALA  C    C      0.510000       12.0110           0
     708 B1   43   ALA  O    O     -0.510000       15.9990           0
     709 B1   44   SER  N    NH1   -0.470000       14.0070           0
     710 B1   44   SER  HN   H      0.310000        1.0080           0
     711 B1   44   SER  CA   CT1    0.070000       12.0110           0
     712 B1   44   SER  HA   HB     0.090000        1.0080           0
     713 B1   44   SER  CB   CT2    0.050000       12.0110           0
     714 B1   44   SER  HB1  HA     0.090000        1.0080           0
     715 B1   44   SER  HB2  HA     0.090000        1.0080           0
     716 B1   44   SER  OG   OH1   -0.660000       15.9990           0
     717 B1   44   SER  HG1  H      0.430000        1.0080           0
     718 B1   44   SER  C    C      0.510000       12.0110           0
     719 B1   44   SER  O    O     -0.510000       15.9990           0
     720 B1   45   GLU  N    NH1   -0.470000       14.0070           0
     721 B1   45   GLU  HN   H      0.310000        1.0080           0
     722 B1   45   GLU  CA   CT1    0.070000       12.0110           0
     723 B1   45   GLU  HA   HB     0.090000        1.0080           0
     724 B1   45   GLU  CB   CT2   -0.180000       12.0110           0
     725 B1   45   GLU  HB1  HA     0.090000        1.0080           0
     726 B1   45   GLU  HB2  HA     0.090000        1.0080           0
     727 B1   45   GLU  CG   CT2   -0.280000       12.0110           0
     728 B1   45   GLU  HG1  HA     0.090000        1.0080           0
     729 B1   45   GLU  HG2  HA     0.090000        1.0080           0
     730 B1   45   GLU  CD   CC     0.620000       12.0110           0
     731 B1   45   GLU  OE1  OC    -0.760000       15.9990           0
     732 B1   45   GLU  OE2  OC    -0.760000       15.9990           0
     733 B1   45   GLU  C    C      0.510000       12.0110           0
     734 B1   45   GLU  O    O     -0.510000       15.9990           0
     735 B1   46   GLU  N    NH1   -0.470000       14.0070           0
     736 B1   46   GLU  HN   H      0.310000        1.0080           0
     737 B1   46   GLU  CA   CT1    0.070000       12.0110           0
     738 B1   46   GLU  HA   HB     0.090000        1.0080           0
     739 B1   46   GLU  CB   CT2   -0.180000       12.0110           0
     740 B1   46   GLU  HB1  HA     0.090000        1.0080           0
     741 B1   46   GLU  HB2  HA     0.090000        1.0080           0
     742 B1   46   GLU  CG   CT2   -0.280000       12.0110           0
     743 B1   46   GLU  HG1  HA     0.090000        1.0080           0
     744 B1   46   GLU  HG2  HA     0.090000        1.0080           0
     745 B1   46   GLU  CD   CC     0.620000       12.0110           0
     746 B1   46   GLU  OE1  OC    -0.760000       15.9990           0
     747 B1   46   GLU  OE2  OC    -0.760000       15.9990           0
     748 B1   46   GLU  C    C      0.510000       12.0110           0
     749 B1   46   GLU  O    O     -0.510000       15.9990           0
     750 B1   47   HSD  N    NH1   -0.470000       14.0070           0
     751 B1   47   HSD  HN   H      0.310000        1.0080           0
     752 B1   47   HSD  CA   CT1    0.070000       12.0110           0
     753 B1   47   HSD  HA   HB     0.090000        1.0080           0
     754 B1   47   HSD  CB   CT2   -0.090000       12.0110           0
     755 B1   47   HSD  HB1  HA     0.090000        1.0080           0
     756 B1   47   HSD  HB2  HA     0.090000        1.0080           0
     757 B1   47   HSD  ND1  NR1   -0.360000       14.0070           0
     758 B1   47   HSD  HD1  H      0.320000        1.0080           0
     759 B1   47   HSD  CG   CPH1  -0.050000       12.0110           0
     760 B1   47   HSD  CE1  CPH2   0.250000       12.0110           0
     761 B1   47   HSD  HE1  HR1    0.130000        1.0080           0
     762 B1   47   HSD  NE2  NR2   -0.700000       14.0070           0
     763 B1   47   HSD  CD2  CPH1   0.220000       12.0110           0
     764 B1   47   HSD  HD2  HR3    0.100000        1.0080           0
     765 B1   47   HSD  C    C      0.510000       12.0110           0
     766 B1   47   HSD  O    O     -0.510000       15.9990           0
     767 B1   48   LEU  N    NH1   -0.470000       14.0070           0
     768 B1   48   LEU  HN   H      0.310000        1.0080           0
     769 B1   48   LEU  CA   CT1    0.070000       12.0110           0
     770 B1   48   LEU  HA   HB     0.090000        1.0080           0
     771 B1   48   LEU  CB   CT2   -0.180000       12.0110           0
     772 B1   48   LEU  HB1  HA     0.090000        1.0080           0
     773 B1   48   LEU  HB2  HA     0.090000        1.0080           0
     774 B1   48   LEU  CG   CT1   -0.090000       12.0110           0
     775 B1   48   LEU  HG   HA     0.090000        1.0080           0
     776 B1   48   LEU  CD1  CT3   -0.270000       12.0110           0
     777 B1   48   LEU  HD11 HA     0.090000        1.0080           0
     778 B1   48   LEU  HD12 HA     0.090000        1.0080           0
     779 B1   48   LEU  HD13 HA     0.090000        1.0080           0
     780 B1   48   LEU  CD2  CT3   -0.270000       12.0110           0
     781 B1   48   LEU  HD21 HA     0.090000        1.0080           0
     782 B1   48   LEU  HD22 HA     0.090000        1.0080           0
     783 B1   48   LEU  HD23 HA     0.090000        1.0080           0
     784 B1   48   LEU  C    C      0.510000       12.0110           0
     785 B1   48   LEU  O    O     -0.510000       15.9990           0
     786 B1   49   LYS  N    NH1   -0.470000       14.0070           0
     787 B1   49   LYS  HN   H      0.310000        1.0080           0
     788 B1   49   LYS  CA   CT1    0.070000       12.0110           0
     789 B1   49   LYS  HA   HB     0.090000        1.0080           0
     790 B1   49   LYS  CB   CT2   -0.180000       12.0110           0
     791 B1   49   LYS  HB1  HA     0.090000        1.0080           0
     792 B1   49   LYS  HB2  HA     0.090000        1.0080           0
     793 B1   49   LYS  CG   CT2   -0.180000       12.0110           0
     794 B1   49   LYS  HG1  HA     0.090000        1.0080           0
     795 B1   49   LYS  HG2  HA     0.090000        1.0080           0
     796 B1   49   LYS  CD   CT2   -0.180000       12.0110           0
     797 B1   49   LYS  HD1  HA     0.090000        1.0080           0
     798 B1   49   LYS  HD2  HA     0.090000        1.0080           0
     799 B1   49   LYS  CE   CT2    0.210000       12.0110           0
     800 B1   49   LYS  HE1  HA     0.050000        1.0080           0
     801 B1   49   LYS  HE2  HA     0.050000        1.0080           0
     802 B1   49   LYS  NZ   NH3   -0.300000       14.0070           0
     803 B1   49   LYS  HZ1  HC     0.330000        1.0080           0
     804 B1   49   LYS  HZ2  HC     0.330000        1.0080           0
     805 B1   49   LYS  HZ3  HC     0.330000        1.0080           0
     806 B1   49   LYS  C    C      0.510000       12.0110           0
     807 B1   49   LYS  O    O     -0.510000       15.9990           0
     808 B1   50   GLN  N    NH1   -0.470000       14.0070           0
     809 B1   50   GLN  HN   H      0.310000        1.0080           0
     810 B1   50   GLN  CA   CT1    0.070000       12.0110           0
     811 B1   50   GLN  HA   HB     0.090000        1.0080           0
     812 B1   50   GLN  CB   CT2   -0.180000       12.0110           0
     813 B1   50   GLN  HB1  HA     0.090000        1.0080           0
     814 B1   50   GLN  HB2  HA     0.090000        1.0080           0
     815 B1   50   GLN  CG   CT2   -0.180000       12.0110           0
     816 B1   50   GLN  HG1  HA     0.090000        1.0080           0
     817 B1   50   GLN  HG2  HA     0.090000        1.0080           0
     818 B1   50   GLN  CD   CC     0.550000       12.0110           0
     819 B1   50   GLN  OE1  O     -0.550000       15.9990           0
     820 B1   50   GLN  NE2  NH2   -0.620000       14.0070           0
     821 B1   50   GLN  HE21 H      0.320000        1.0080           0
     822 B1   50   GLN  HE22 H      0.300000        1.0080           0
     823 B1   50   GLN  C    C      0.510000       12.0110           0
     824 B1   50   GLN  O    O     -0.510000       15.9990           0
     825 B1   51   HSD  N    NH1   -0.470000       14.0070           0
     826 B1   51   HSD  HN   H      0.310000        1.0080           0
     827 B1   51   HSD  CA   CT1    0.070000       12.0110           0
     828 B1   51   HSD  HA   HB     0.090000        1.0080           0
     829 B1   51   HSD  CB   CT2   -0.090000       12.0110           0
     830 B1   51   HSD  HB1  HA     0.090000        1.0080           0
     831 B1   51   HSD  HB2  HA     0.090000        1.0080           0
     832 B1   51   HSD  ND1  NR1   -0.360000       14.0070           0
     833 B1   51   HSD  HD1  H      0.320000        1.0080           0
     834 B1   51   HSD  CG   CPH1  -0.050000       12.0110           0
     835 B1   51   HSD  CE1  CPH2   0.250000       12.0110           0
     836 B1   51   HSD  HE1  HR1    0.130000        1.0080           0
     837 B1   51   HSD  NE2  NR2   -0.700000       14.0070           0
     838 B1   51   HSD  CD2  CPH1   0.220000       12.0110           0
     839 B1   51   HSD  HD2  HR3    0.100000        1.0080           0
     840 B1   51   HSD  C    C      0.510000       12.0110           0
     841 B1   51   HSD  O    O     -0.510000       15.9990           0
     842 B1   52   TYR  N    NH1   -0.470000       14.0070           0
     843 B1   52   TYR  HN   H      0.310000        1.0080           0
     844 B1   52   TYR  CA   CT1    0.070000       12.0110           0
     845 B1   52   TYR  HA   HB     0.090000        1.0080           0
     846 B1   52   TYR  CB   CT2   -0.180000       12.0110           0
     847 B1   52   TYR  HB1  HA     0.090000        1.0080           0
     848 B1   52   TYR  HB2  HA     0.090000        1.0080           0
     849 B1   52   TYR  CG   CA     0.000000       12.0110           0
     850 B1   52   TYR  CD1  CA    -0.115000       12.0110           0
     851 B1   52   TYR  HD1  HP     0.115000        1.0080           0
     852 B1   52   TYR  CE1  CA    -0.115000       12.0110           0
     853 B1   52   TYR  HE1  HP     0.115000        1.0080           0
     854 B1   52   TYR  CZ   CA     0.110000       12.0110           0
     855 B1   52   TYR  OH   OH1   -0.540000       15.9990           0
     856 B1   52   TYR  HH   H      0.430000        1.0080           0
     857 B1   52   TYR  CD2  CA    -0.115000       12.0110           0
     858 B1   52   TYR  HD2  HP     0.115000        1.0080           0
     859 B1   52   TYR  CE2  CA    -0.115000       12.0110           0
     860 B1   52   TYR  HE2  HP     0.115000        1.0080           0
     861 B1   52   TYR  C    C      0.510000       12.0110           0
     862 B1   52   TYR  O    O     -0.510000       15.9990           0
     863 B1   53   ILE  N    NH1   -0.470000       14.0070           0
     864 B1   53   ILE  HN   H      0.310000        1.0080           0
     865 B1   53   ILE  CA   CT1    0.070000       12.0110           0
     866 B1   53   ILE  HA   HB     0.090000        1.0080           0
     867 B1   53   ILE  CB   CT1   -0.090000       12.0110           0
     868 B1   53   ILE  HB   HA     0.090000        1.0080           0
     869 B1   53   ILE  CG2  CT3   -0.270000       12.0110           0
     870 B1   53   ILE  HG21 HA     0.090000        1.0080           0
     871 B1   53   ILE  HG22 HA     0.090000        1.0080           0
     872 B1   53   ILE  HG23 HA     0.090000        1.0080           0
     873 B1   53   ILE  CG1  CT2   -0.180000       12.0110           0
     874 B1   53   ILE  HG11 HA     0.090000        1.0080           0
     875 B1   53   ILE  HG12 HA     0.090000        1.0080           0
     876 B1   53   ILE  CD   CT3   -0.270000       12.0110           0
     877 B1   53   ILE  HD1  HA     0.090000        1.0080           0
     878 B1   53   ILE  HD2  HA     0.090000        1.0080           0
     879 B1   53   ILE  HD3  HA     0.090000        1.0080           0
     880 B1   53   ILE  C    C      0.510000       12.0110           0
     881 B1   53   ILE  O    O     -0.510000       15.9990           0
     882 B1   54   ASP  N    NH1   -0.470000       14.0070           0
     883 B1   54   ASP  HN   H      0.310000        1.0080           0
     884 B1   54   ASP  CA   CT1    0.070000       12.0110           0
     885 B1   54   ASP  HA   HB     0.090000        1.0080           0
     886 B1   54   ASP  CB   CT2   -0.280000       12.0110           0
     887 B1   54   ASP  HB1  HA     0.090000        1.0080           0
     888 B1   54   ASP  HB2  HA     0.090000        1.0080           0
     889 B1   54   ASP  CG   CC     0.620000       12.0110           0
     890 B1   54   ASP  OD1  OC    -0.760000       15.9990           0
     891 B1   54   ASP  OD2  OC    -0.760000       15.9990           0
     892 B1   54   ASP  C    C      0.510000       12.0110           0
     893 B1   54   ASP  O    O     -0.510000       15.9990           0
     894 B1   55   LEU  N    NH1   -0.470000       14.0070           0
     895 B1   55   LEU  HN   H      0.310000        1.0080           0
     896 B1   55   LEU  CA   CT1    0.070000       12.0110           0
     897 B1   55   LEU  HA   HB     0.090000        1.0080           0
     898 B1   55   LEU  CB   CT2   -0.180000       12.0110           0
     899 B1   55   LEU  HB1  HA     0.090000        1.0080           0
     900 B1   55   LEU  HB2  HA     0.090000        1.0080           0
     901 B1   55   LEU  CG   CT1   -0.090000       12.0110           0
     902 B1   55   LEU  HG   HA     0.090000        1.0080           0
     903 B1   55   LEU  CD1  CT3   -0.270000       12.0110           0
     904 B1   55   LEU  HD11 HA     0.090000        1.0080           0
     905 B1   55   LEU  HD12 HA     0.090000        1.0080           0
     906 B1   55   LEU  HD13 HA     0.090000        1.0080           0
     907 B1   55   LEU  CD2  CT3   -0.270000       12.0110           0
     908 B1   55   LEU  HD21 HA     0.090000        1.0080           0
     909 B1   55   LEU  HD22 HA     0.090000        1.0080           0
     910 B1   55   LEU  HD23 HA     0.090000        1.0080           0
     911 B1   55   LEU  C    C      0.510000       12.0110           0
     912 B1   55   LEU  O    O     -0.510000       15.9990           0
     913 B1   56   LYS  N    NH1   -0.470000       14.0070           0
     914 B1   56   LYS  HN   H      0.310000        1.0080           0
     915 B1   56   LYS  CA   CT1    0.070000       12.0110           0
     916 B1   56   LYS  HA   HB     0.090000        1.0080           0
     917 B1   56   LYS  CB   CT2   -0.180000       12.0110           0
     918 B1   56   LYS  HB1  HA     0.090000        1.0080           0
     919 B1   56   LYS  HB2  HA     0.090000        1.0080           0
     920 B1   56   LYS  CG   CT2   -0.180000       12.0110           0
     921 B1   56   LYS  HG1  HA     0.090000        1.0080           0
     922 B1   56   LYS  HG2  HA     0.090000        1.0080           0
     923 B1   56   LYS  CD   CT2   -0.180000       12.0110           0
     924 B1   56   LYS  HD1  HA     0.090000        1.0080           0
     925 B1   56   LYS  HD2  HA     0.090000        1.0080           0
     926 B1   56   LYS  CE   CT2    0.210000       12.0110           0
     927 B1   56   LYS  HE1  HA     0.050000        1.0080           0
     928 B1   56   LYS  HE2  HA     0.050000        1.0080           0
     929 B1   56   LYS  NZ   NH3   -0.300000       14.0070           0
     930 B1   56   LYS  HZ1  HC     0.330000        1.0080           0
     931 B1   56   LYS  HZ2  HC     0.330000        1.0080           0
     932 B1   56   LYS  HZ3  HC     0.330000        1.0080           0
     933 B1   56   LYS  C    C      0.510000       12.0110           0
     934 B1   56   LYS  O    O     -0.510000       15.9990           0
     935 B1   57   ASP  N    NH1   -0.470000       14.0070           0
     936 B1   57   ASP  HN   H      0.310000        1.0080           0
     937 B1   57   ASP  CA   CT1    0.070000       12.0110           0
     938 B1   57   ASP  HA   HB     0.090000        1.0080           0
     939 B1   57   ASP  CB   CT2   -0.280000       12.0110           0
     940 B1   57   ASP  HB1  HA     0.090000        1.0080           0
     941 B1   57   ASP  HB2  HA     0.090000        1.0080           0
     942 B1   57   ASP  CG   CC     0.620000       12.0110           0
     943 B1   57   ASP  OD1  OC    -0.760000       15.9990           0
     944 B1   57   ASP  OD2  OC    -0.760000       15.9990           0
     945 B1   57   ASP  C    C      0.510000       12.0110           0
     946 B1   57   ASP  O    O     -0.510000       15.9990           0
     947 B1   58   ARG  N    NH1   -0.470000       14.0070           0
     948 B1   58   ARG  HN   H      0.310000        1.0080           0
     949 B1   58   ARG  CA   CT1    0.070000       12.0110           0
     950 B1   58   ARG  HA   HB     0.090000        1.0080           0
     951 B1   58   ARG  CB   CT2   -0.180000       12.0110           0
     952 B1   58   ARG  HB1  HA     0.090000        1.0080           0
     953 B1   58   ARG  HB2  HA     0.090000        1.0080           0
     954 B1   58   ARG  CG   CT2   -0.180000       12.0110           0
     955 B1   58   ARG  HG1  HA     0.090000        1.0080           0
     956 B1   58   ARG  HG2  HA     0.090000        1.0080           0
     957 B1   58   ARG  CD   CT2    0.200000       12.0110           0
     958 B1   58   ARG  HD1  HA     0.090000        1.0080           0
     959 B1   58   ARG  HD2  HA     0.090000        1.0080           0
     960 B1   58   ARG  NE   NC2   -0.700000       14.0070           0
     961 B1   58   ARG  HE   HC     0.440000        1.0080           0
     962 B1   58   ARG  CZ   C      0.640000       12.0110           0
     963 B1   58   ARG  NH1  NC2   -0.800000       14.0070           0
     964 B1   58   ARG  HH11 HC     0.460000        1.0080           0
     965 B1   58   ARG  HH12 HC     0.460000        1.0080           0
     966 B1   58   ARG  NH2  NC2   -0.800000       14.0070           0
     967 B1   58   ARG  HH21 HC     0.460000        1.0080           0
     968 B1   58   ARG  HH22 HC     0.460000        1.0080           0
     969 B1   58   ARG  C    C      0.510000       12.0110           0
     970 B1   58   ARG  O    O     -0.510000       15.9990           0
     971 B1   59   PRO  N    N     -0.290000       14.0070           0
     972 B1   59   PRO  CD   CP3    0.000000       12.0110           0
     973 B1   59   PRO  HD1  HA     0.090000        1.0080           0
     974 B1   59   PRO  HD2  HA     0.090000        1.0080           0
     975 B1   59   PRO  CA   CP1    0.020000       12.0110           0
     976 B1   59   PRO  HA   HB     0.090000        1.0080           0
     977 B1   59   PRO  CB   CP2   -0.180000       12.0110           0
     978 B1   59   PRO  HB1  HA     0.090000        1.0080           0
     979 B1   59   PRO  HB2  HA     0.090000        1.0080           0
     980 B1   59   PRO  CG   CP2   -0.180000       12.0110           0
     981 B1   59   PRO  HG1  HA     0.090000        1.0080           0
     982 B1   59   PRO  HG2  HA     0.090000        1.0080           0
     983 B1   59   PRO  C    C      0.510000       12.0110           0
     984 B1   59   PRO  O    O     -0.510000       15.9990           0
     985 B1   60   PHE  N    NH1   -0.470000       14.0070           0
     986 B1   60   PHE  HN   H      0.310000        1.0080           0
     987 B1   60   PHE  CA   CT1    0.070000       12.0110           0
     988 B1   60   PHE  HA   HB     0.090000        1.0080           0
     989 B1   60   PHE  CB   CT2   -0.180000       12.0110           0
     990 B1   60   PHE  HB1  HA     0.090000        1.0080           0
     991 B1   60   PHE  HB2  HA     0.090000        1.0080           0
     992 B1   60   PHE  CG   CA     0.000000       12.0110           0
     993 B1   60   PHE  CD1  CA    -0.115000       12.0110           0
     994 B1   60   PHE  HD1  HP     0.115000        1.0080           0
     995 B1   60   PHE  CE1  CA    -0.115000       12.0110           0
     996 B1   60   PHE  HE1  HP     0.115000        1.0080           0
     997 B1   60   PHE  CZ   CA    -0.115000       12.0110           0
     998 B1   60   PHE  HZ   HP     0.115000        1.0080           0
     999 B1   60   PHE  CD2  CA    -0.115000       12.0110           0
    1000 B1   60   PHE  HD2  HP     0.115000        1.0080           0
    1001 B1   60   PHE  CE2  CA    -0.115000       12.0110           0
    1002 B1   60   PHE  HE2  HP     0.115000        1.0080           0
    1003 B1   60   PHE  C    C      0.510000       12.0110           0
    1004 B1   60   PHE  O    O     -0.510000       15.9990           0
    1005 B1   61   PHE  N    NH1   -0.470000       14.0070           0
    1006 B1   61   PHE  HN   H      0.310000        1.0080           0
    1007 B1   61   PHE  CA   CT1    0.070000       12.0110           0
    1008 B1   61   PHE  HA   HB     0.090000        1.0080           0
    1009 B1   61   PHE  CB   CT2   -0.180000       12.0110           0
    1010 B1   61   PHE  HB1  HA     0.090000        1.0080           0
    1011 B1   61   PHE  HB2  HA     0.090000        1.0080           0
    1012 B1   61   PHE  CG   CA     0.000000       12.0110           0
    1013 B1   61   PHE  CD1  CA    -0.115000       12.0110           0
    1014 B1   61   PHE  HD1  HP     0.115000        1.0080           0
    1015 B1   61   PHE  CE1  CA    -0.115000       12.0110           0
    1016 B1   61   PHE  HE1  HP     0.115000        1.0080           0
    1017 B1   61   PHE  CZ   CA    -0.115000       12.0110           0
    1018 B1   61   PHE  HZ   HP     0.115000        1.0080           0
    1019 B1   61   PHE  CD2  CA    -0.115000       12.0110           0
    1020 B1   61   PHE  HD2  HP     0.115000        1.0080           0
    1021 B1   61   PHE  CE2  CA    -0.115000       12.0110           0
    1022 B1   61   PHE  HE2  HP     0.115000        1.0080           0
    1023 B1   61   PHE  C    C      0.510000       12.0110           0
    1024 B1   61   PHE  O    O     -0.510000       15.9990           0
    1025 B1   62   PRO  N    N     -0.290000       14.0070           0
    1026 B1   62   PRO  CD   CP3    0.000000       12.0110           0
    1027 B1   62   PRO  HD1  HA     0.090000        1.0080           0
    1028 B1   62   PRO  HD2  HA     0.090000        1.0080           0
    1029 B1   62   PRO  CA   CP1    0.020000       12.0110           0
    1030 B1   62   PRO  HA   HB     0.090000        1.0080           0
    1031 B1   62   PRO  CB   CP2   -0.180000       12.0110           0
    1032 B1   62   PRO  HB1  HA     0.090000        1.0080           0
    1033 B1   62   PRO  HB2  HA     0.090000        1.0080           0
    1034 B1   62   PRO  CG   CP2   -0.180000       12.0110           0
    1035 B1   62   PRO  HG1  HA     0.090000        1.0080           0
    1036 B1   62   PRO  HG2  HA     0.090000        1.0080           0
    1037 B1   62   PRO  C    C      0.510000       12.0110           0
    1038 B1   62   PRO  O    O     -0.510000       15.9990           0
    1039 B1   63   GLY  N    NH1   -0.470000       14.0070           0
    1040 B1   63   GLY  HN   H      0.310000        1.0080           0
    1041 B1   63   GLY  CA   CT2   -0.020000       12.0110           0
    1042 B1   63   GLY  HA1  HB     0.090000        1.0080           0
    1043 B1   63   GLY  HA2  HB     0.090000        1.0080           0
    1044 B1   63   GLY  C    C      0.510000       12.0110           0
    1045 B1   63   GLY  O    O     -0.510000       15.9990           0
    1046 B1   64   LEU  N    NH1   -0.470000       14.0070           0
    1047 B1   64   LEU  HN   H      0.310000        1.0080           0
    1048 B1   64   LEU  CA   CT1    0.070000       12.0110           0
    1049 B1   64   LEU  HA   HB     0.090000        1.0080           0
    1050 B1   64   LEU  CB   CT2   -0.180000       12.0110           0
    1051 B1   64   LEU  HB1  HA     0.090000        1.0080           0
    1052 B1   64   LEU  HB2  HA     0.090000        1.0080           0
    1053 B1   64   LEU  CG   CT1   -0.090000       12.0110           0
    1054 B1   64   LEU  HG   HA     0.090000        1.0080           0
    1055 B1   64   LEU  CD1  CT3   -0.270000       12.0110           0
    1056 B1   64   LEU  HD11 HA     0.090000        1.0080           0
    1057 B1   64   LEU  HD12 HA     0.090000        1.0080           0
    1058 B1   64   LEU  HD13 HA     0.090000        1.0080           0
    1059 B1   64   LEU  CD2  CT3   -0.270000       12.0110           0
    1060 B1   64   LEU  HD21 HA     0.090000        1.0080           0
    1061 B1   64   LEU  HD22 HA     0.090000        1.0080           0
    1062 B1   64   LEU  HD23 HA     0.090000        1.0080           0
    1063 B1   64   LEU  C    C      0.510000       12.0110           0
    1064 B1   64   LEU  O    O     -0.510000       15.9990           0
    1065 B1   65   VAL  N    NH1   -0.470000       14.0070           0
    1066 B1   65   VAL  HN   H      0.310000        1.0080           0
    1067 B1   65   VAL  CA   CT1    0.070000       12.0110           0
    1068 B1   65   VAL  HA   HB     0.090000        1.0080           0
    1069 B1   65   VAL  CB   CT1   -0.090000       12.0110           0
    1070 B1   65   VAL  HB   HA     0.090000        1.0080           0
    1071 B1   65   VAL  CG1  CT3   -0.270000       12.0110           0
    1072 B1   65   VAL  HG11 HA     0.090000        1.0080           0
    1073 B1   65   VAL  HG12 HA     0.090000        1.0080           0
    1074 B1   65   VAL  HG13 HA     0.090000        1.0080           0
    1075 B1   65   VAL  CG2  CT3   -0.270000       12.0110           0
    1076 B1   65   VAL  HG21 HA     0.090000        1.0080           0
    1077 B1   65   VAL  HG22 HA     0.090000        1.0080           0
    1078 B1   65   VAL  HG23 HA     0.090000        1.0080           0
    1079 B1   65   VAL  C    C      0.510000       12.0110           0
    1080 B1   65   VAL  O    O     -0.510000       15.9990           0
    1081 B1   66   LYS  N    NH1   -0.470000       14.0070           0
    1082 B1   66   LYS  HN   H      0.310000        1.0080           0
    1083 B1   66   LYS  CA   CT1    0.070000       12.0110           0
    1084 B1   66   LYS  HA   HB     0.090000        1.0080           0
    1085 B1   66   LYS  CB   CT2   -0.180000       12.0110           0
    1086 B1   66   LYS  HB1  HA     0.090000        1.0080           0
    1087 B1   66   LYS  HB2  HA     0.090000        1.0080           0
    1088 B1   66   LYS  CG   CT2   -0.180000       12.0110           0
    1089 B1   66   LYS  HG1  HA     0.090000        1.0080           0
    1090 B1   66   LYS  HG2  HA     0.090000        1.0080           0
    1091 B1   66   LYS  CD   CT2   -0.180000       12.0110           0
    1092 B1   66   LYS  HD1  HA     0.090000        1.0080           0
    1093 B1   66   LYS  HD2  HA     0.090000        1.0080           0
    1094 B1   66   LYS  CE   CT2    0.210000       12.0110           0
    1095 B1   66   LYS  HE1  HA     0.050000        1.0080           0
    1096 B1   66   LYS  HE2  HA     0.050000        1.0080           0
    1097 B1   66   LYS  NZ   NH3   -0.300000       14.0070           0
    1098 B1   66   LYS  HZ1  HC     0.330000        1.0080           0
    1099 B1   66   LYS  HZ2  HC     0.330000        1.0080           0
    1100 B1   66   LYS  HZ3  HC     0.330000        1.0080           0
    1101 B1   66   LYS  C    C      0.510000       12.0110           0
    1102 B1   66   LYS  O    O     -0.510000       15.9990           0
    1103 B1   67   TYR  N    NH1   -0.470000       14.0070           0
    1104 B1   67   TYR  HN   H      0.310000        1.0080           0
    1105 B1   67   TYR  CA   CT1    0.070000       12.0110           0
    1106 B1   67   TYR  HA   HB     0.090000        1.0080           0
    1107 B1   67   TYR  CB   CT2   -0.180000       12.0110           0
    1108 B1   67   TYR  HB1  HA     0.090000        1.0080           0
    1109 B1   67   TYR  HB2  HA     0.090000        1.0080           0
    1110 B1   67   TYR  CG   CA     0.000000       12.0110           0
    1111 B1   67   TYR  CD1  CA    -0.115000       12.0110           0
    1112 B1   67   TYR  HD1  HP     0.115000        1.0080           0
    1113 B1   67   TYR  CE1  CA    -0.115000       12.0110           0
    1114 B1   67   TYR  HE1  HP     0.115000        1.0080           0
    1115 B1   67   TYR  CZ   CA     0.110000       12.0110           0
    1116 B1   67   TYR  OH   OH1   -0.540000       15.9990           0
    1117 B1   67   TYR  HH   H      0.430000        1.0080           0
    1118 B1   67   TYR  CD2  CA    -0.115000       12.0110           0
    1119 B1   67   TYR  HD2  HP     0.115000        1.0080           0
    1120 B1   67   TYR  CE2  CA    -0.115000       12.0110           0
    1121 B1   67   TYR  HE2  HP     0.115000        1.0080           0
    1122 B1   67   TYR  C    C      0.510000       12.0110           0
    1123 B1   67   TYR  O    O     -0.510000       15.9990           0
    1124 B1   68   MET  N    NH1   -0.470000       14.0070           0
    1125 B1   68   MET  HN   H      0.310000        1.0080           0
    1126 B1   68   MET  CA   CT1    0.070000       12.0110           0
    1127 B1   68   MET  HA   HB     0.090000        1.0080           0
    1128 B1   68   MET  CB   CT2   -0.180000       12.0110           0
    1129 B1   68   MET  HB1  HA     0.090000        1.0080           0
    1130 B1   68   MET  HB2  HA     0.090000        1.0080           0
    1131 B1   68   MET  CG   CT2   -0.140000       12.0110           0
    1132 B1   68   MET  HG1  HA     0.090000        1.0080           0
    1133 B1   68   MET  HG2  HA     0.090000        1.0080           0
    1134 B1   68   MET  SD   S     -0.090000       32.0600           0
    1135 B1   68   MET  CE   CT3   -0.220000       12.0110           0
    1136 B1   68   MET  HE1  HA     0.090000        1.0080           0
    1137 B1   68   MET  HE2  HA     0.090000        1.0080           0
    1138 B1   68   MET  HE3  HA     0.090000        1.0080           0
    1139 B1   68   MET  C    C      0.510000       12.0110           0
    1140 B1   68   MET  O    O     -0.510000       15.9990           0
    1141 B1   69   ASN  N    NH1   -0.470000       14.0070           0
    1142 B1   69   ASN  HN   H      0.310000        1.0080           0
    1143 B1   69   ASN  CA   CT1    0.070000       12.0110           0
    1144 B1   69   ASN  HA   HB     0.090000        1.0080           0
    1145 B1   69   ASN  CB   CT2   -0.180000       12.0110           0
    1146 B1   69   ASN  HB1  HA     0.090000        1.0080           0
    1147 B1   69   ASN  HB2  HA     0.090000        1.0080           0
    1148 B1   69   ASN  CG   CC     0.550000       12.0110           0
    1149 B1   69   ASN  OD1  O     -0.550000       15.9990           0
    1150 B1   69   ASN  ND2  NH2   -0.620000       14.0070           0
    1151 B1   69   ASN  HD21 H      0.320000        1.0080           0
    1152 B1   69   ASN  HD22 H      0.300000        1.0080           0
    1153 B1   69   ASN  C    C      0.510000       12.0110           0
    1154 B1   69   ASN  O    O     -0.510000       15.9990           0
    1155 B1   70   SER  N    NH1   -0.470000       14.0070           0
    1156 B1   70   SER  HN   H      0.310000        1.0080           0
    1157 B1   70   SER  CA   CT1    0.070000       12.0110           0
    1158 B1   70   SER  HA   HB     0.090000        1.0080           0
    1159 B1   70   SER  CB   CT2    0.050000       12.0110           0
    1160 B1   70   SER  HB1  HA     0.090000        1.0080           0
    1161 B1   70   SER  HB2  HA     0.090000        1.0080           0
    1162 B1   70   SER  OG   OH1   -0.660000       15.9990           0
    1163 B1   70   SER  HG1  H      0.430000        1.0080           0
    1164 B1   70   SER  C    C      0.510000       12.0110           0
    1165 B1   70   SER  O    O     -0.510000       15.9990           0
    1166 B1   71   GLY  N    NH1   -0.470000       14.0070           0
    1167 B1   71   GLY  HN   H      0.310000        1.0080           0
    1168 B1   71   GLY  CA   CT2   -0.020000       12.0110           0
    1169 B1   71   GLY  HA1  HB     0.090000        1.0080           0
    1170 B1   71   GLY  HA2  HB     0.090000        1.0080           0
    1171 B1   71   GLY  C    C      0.510000       12.0110           0
    1172 B1   71   GLY  O    O     -0.510000       15.9990           0
    1173 B1   72   PRO  N    N     -0.290000       14.0070           0
    1174 B1   72   PRO  CD   CP3    0.000000       12.0110           0
    1175 B1   72   PRO  HD1  HA     0.090000        1.0080           0
    1176 B1   72   PRO  HD2  HA     0.090000        1.0080           0
    1177 B1   72   PRO  CA   CP1    0.020000       12.0110           0
    1178 B1   72   PRO  HA   HB     0.090000        1.0080           0
    1179 B1   72   PRO  CB   CP2   -0.180000       12.0110           0
    1180 B1   72   PRO  HB1  HA     0.090000        1.0080           0
    1181 B1   72   PRO  HB2  HA     0.090000        1.0080           0
    1182 B1   72   PRO  CG   CP2   -0.180000       12.0110           0
    1183 B1   72   PRO  HG1  HA     0.090000        1.0080           0
    1184 B1   72   PRO  HG2  HA     0.090000        1.0080           0
    1185 B1   72   PRO  C    C      0.510000       12.0110           0
    1186 B1   72   PRO  O    O     -0.510000       15.9990           0
    1187 B1   73   VAL  N    NH1   -0.470000       14.0070           0
    1188 B1   73   VAL  HN   H      0.310000        1.0080           0
    1189 B1   73   VAL  CA   CT1    0.070000       12.0110           0
    1190 B1   73   VAL  HA   HB     0.090000        1.0080           0
    1191 B1   73   VAL  CB   CT1   -0.090000       12.0110           0
    1192 B1   73   VAL  HB   HA     0.090000        1.0080           0
    1193 B1   73   VAL  CG1  CT3   -0.270000       12.0110           0
    1194 B1   73   VAL  HG11 HA     0.090000        1.0080           0
    1195 B1   73   VAL  HG12 HA     0.090000        1.0080           0
    1196 B1   73   VAL  HG13 HA     0.090000        1.0080           0
    1197 B1   73   VAL  CG2  CT3   -0.270000       12.0110           0
    1198 B1   73   VAL  HG21 HA     0.090000        1.0080           0
    1199 B1   73   VAL  HG22 HA     0.090000        1.0080           0
    1200 B1   73   VAL  HG23 HA     0.090000        1.0080           0
    1201 B1   73   VAL  C    C      0.510000       12.0110           0
    1202 B1   73   VAL  O    O     -0.510000       15.9990           0
    1203 B1   74   VAL  N    NH1   -0.470000       14.0070           0
    1204 B1   74   VAL  HN   H      0.310000        1.0080           0
    1205 B1   74   VAL  CA   CT1    0.070000       12.0110           0
    1206 B1   74   VAL  HA   HB     0.090000        1.0080           0
    1207 B1   74   VAL  CB   CT1   -0.090000       12.0110           0
    1208 B1   74   VAL  HB   HA     0.090000        1.0080           0
    1209 B1   74   VAL  CG1  CT3   -0.270000       12.0110           0
    1210 B1   74   VAL  HG11 HA     0.090000        1.0080           0
    1211 B1   74   VAL  HG12 HA     0.090000        1.0080           0
    1212 B1   74   VAL  HG13 HA     0.090000        1.0080           0
    1213 B1   74   VAL  CG2  CT3   -0.270000       12.0110           0
    1214 B1   74   VAL  HG21 HA     0.090000        1.0080           0
    1215 B1   74   VAL  HG22 HA     0.090000        1.0080           0
    1216 B1   74   VAL  HG23 HA     0.090000        1.0080           0
    1217 B1   74   VAL  C    C      0.510000       12.0110           0
    1218 B1   74   VAL  O    O     -0.510000       15.9990           0
    1219 B1   75   ALA  N    NH1   -0.470000       14.0070           0
    1220 B1   75   ALA  HN   H      0.310000        1.0080           0
    1221 B1   75   ALA  CA   CT1    0.070000       12.0110           0
    1222 B1   75   ALA  HA   HB     0.090000        1.0080           0
    1223 B1   75   ALA  CB   CT3   -0.270000       12.0110           0
    1224 B1   75   ALA  HB1  HA     0.090000        1.0080           0
    1225 B1   75   ALA  HB2  HA     0.090000        1.0080           0
    1226 B1   75   ALA  HB3  HA     0.090000        1.0080           0
    1227 B1   75   ALA  C    C      0.510000       12.0110           0
    1228 B1   75   ALA  O    O     -0.510000       15.9990           0
    1229 B1   76   MET  N    NH1   -0.470000       14.0070           0
    1230 B1   76   MET  HN   H      0.310000        1.0080           0
    1231 B1   76   MET  CA   CT1    0.070000       12.0110           0
    1232 B1   76   MET  HA   HB     0.090000        1.0080           0
    1233 B1   76   MET  CB   CT2   -0.180000       12.0110           0
    1234 B1   76   MET  HB1  HA     0.090000        1.0080           0
    1235 B1   76   MET  HB2  HA     0.090000        1.0080           0
    1236 B1   76   MET  CG   CT2   -0.140000       12.0110           0
    1237 B1   76   MET  HG1  HA     0.090000        1.0080           0
    1238 B1   76   MET  HG2  HA     0.090000        1.0080           0
    1239 B1   76   MET  SD   S     -0.090000       32.0600           0
    1240 B1   76   MET  CE   CT3   -0.220000       12.0110           0
    1241 B1   76   MET  HE1  HA     0.090000        1.0080           0
    1242 B1   76   MET  HE2  HA     0.090000        1.0080           0
    1243 B1   76   MET  HE3  HA     0.090000        1.0080           0
    1244 B1   76   MET  C    C      0.510000       12.0110           0
    1245 B1   76   MET  O    O     -0.510000       15.9990           0
    1246 B1   77   VAL  N    NH1   -0.470000       14.0070           0
    1247 B1   77   VAL  HN   H      0.310000        1.0080           0
    1248 B1   77   VAL  CA   CT1    0.070000       12.0110           0
    1249 B1   77   VAL  HA   HB     0.090000        1.0080           0
    1250 B1   77   VAL  CB   CT1   -0.090000       12.0110           0
    1251 B1   77   VAL  HB   HA     0.090000        1.0080           0
    1252 B1   77   VAL  CG1  CT3   -0.270000       12.0110           0
    1253 B1   77   VAL  HG11 HA     0.090000        1.0080           0
    1254 B1   77   VAL  HG12 HA     0.090000        1.0080           0
    1255 B1   77   VAL  HG13 HA     0.090000        1.0080           0
    1256 B1   77   VAL  CG2  CT3   -0.270000       12.0110           0
    1257 B1   77   VAL  HG21 HA     0.090000        1.0080           0
    1258 B1   77   VAL  HG22 HA     0.090000        1.0080           0
    1259 B1   77   VAL  HG23 HA     0.090000        1.0080           0
    1260 B1   77   VAL  C    C      0.510000       12.0110           0
    1261 B1   77   VAL  O    O     -0.510000       15.9990           0
    1262 B1   78   TRP  N    NH1   -0.470000       14.0070           0
    1263 B1   78   TRP  HN   H      0.310000        1.0080           0
    1264 B1   78   TRP  CA   CT1    0.070000       12.0110           0
    1265 B1   78   TRP  HA   HB     0.090000        1.0080           0
    1266 B1   78   TRP  CB   CT2   -0.180000       12.0110           0
    1267 B1   78   TRP  HB1  HA     0.090000        1.0080           0
    1268 B1   78   TRP  HB2  HA     0.090000        1.0080           0
    1269 B1   78   TRP  CG   CY    -0.030000       12.0110           0
    1270 B1   78   TRP  CD1  CA     0.035000       12.0110           0
    1271 B1   78   TRP  HD1  HP     0.115000        1.0080           0
    1272 B1   78   TRP  NE1  NY    -0.610000       14.0070           0
    1273 B1   78   TRP  HE1  H      0.380000        1.0080           0
    1274 B1   78   TRP  CE2  CPT    0.130000       12.0110           0
    1275 B1   78   TRP  CD2  CPT   -0.020000       12.0110           0
    1276 B1   78   TRP  CE3  CA    -0.115000       12.0110           0
    1277 B1   78   TRP  HE3  HP     0.115000        1.0080           0
    1278 B1   78   TRP  CZ3  CA    -0.115000       12.0110           0
    1279 B1   78   TRP  HZ3  HP     0.115000        1.0080           0
    1280 B1   78   TRP  CZ2  CA    -0.115000       12.0110           0
    1281 B1   78   TRP  HZ2  HP     0.115000        1.0080           0
    1282 B1   78   TRP  CH2  CA    -0.115000       12.0110           0
    1283 B1   78   TRP  HH2  HP     0.115000        1.0080           0
    1284 B1   78   TRP  C    C      0.510000       12.0110           0
    1285 B1   78   TRP  O    O     -0.510000       15.9990           0
    1286 B1   79   GLU  N    NH1   -0.470000       14.0070           0
    1287 B1   79   GLU  HN   H      0.310000        1.0080           0
    1288 B1   79   GLU  CA   CT1    0.070000       12.0110           0
    1289 B1   79   GLU  HA   HB     0.090000        1.0080           0
    1290 B1   79   GLU  CB   CT2   -0.180000       12.0110           0
    1291 B1   79   GLU  HB1  HA     0.090000        1.0080           0
    1292 B1   79   GLU  HB2  HA     0.090000        1.0080           0
    1293 B1   79   GLU  CG   CT2   -0.280000       12.0110           0
    1294 B1   79   GLU  HG1  HA     0.090000        1.0080           0
    1295 B1   79   GLU  HG2  HA     0.090000        1.0080           0
    1296 B1   79   GLU  CD   CC     0.620000       12.0110           0
    1297 B1   79   GLU  OE1  OC    -0.760000       15.9990           0
    1298 B1   79   GLU  OE2  OC    -0.760000       15.9990           0
    1299 B1   79   GLU  C    C      0.510000       12.0110           0
    1300 B1   79   GLU  O    O     -0.510000       15.9990           0
    1301 B1   80   GLY  N    NH1   -0.470000       14.0070           0
    1302 B1   80   GLY  HN   H      0.310000        1.0080           0
    1303 B1   80   GLY  CA   CT2   -0.020000       12.0110           0
    1304 B1   80   GLY  HA1  HB     0.090000        1.0080           0
    1305 B1   80   GLY  HA2  HB     0.090000        1.0080           0
    1306 B1   80   GLY  C    C      0.510000       12.0110           0
    1307 B1   80   GLY  O    O     -0.510000       15.9990           0
    1308 B1   81   LEU  N    NH1   -0.470000       14.0070           0
    1309 B1   81   LEU  HN   H      0.310000        1.0080           0
    1310 B1   81   LEU  CA   CT1    0.070000       12.0110           0
    1311 B1   81   LEU  HA   HB     0.090000        1.0080           0
    1312 B1   81   LEU  CB   CT2   -0.180000       12.0110           0
    1313 B1   81   LEU  HB1  HA     0.090000        1.0080           0
    1314 B1   81   LEU  HB2  HA     0.090000        1.0080           0
    1315 B1   81   LEU  CG   CT1   -0.090000       12.0110           0
    1316 B1   81   LEU  HG   HA     0.090000        1.0080           0
    1317 B1   81   LEU  CD1  CT3   -0.270000       12.0110           0
    1318 B1   81   LEU  HD11 HA     0.090000        1.0080           0
    1319 B1   81   LEU  HD12 HA     0.090000        1.0080           0
    1320 B1   81   LEU  HD13 HA     0.090000        1.0080           0
    1321 B1   81   LEU  CD2  CT3   -0.270000       12.0110           0
    1322 B1   81   LEU  HD21 HA     0.090000        1.0080           0
    1323 B1   81   LEU  HD22 HA     0.090000        1.0080           0
    1324 B1   81   LEU  HD23 HA     0.090000        1.0080           0
    1325 B1   81   LEU  C    C      0.510000       12.0110           0
    1326 B1   81   LEU  O    O     -0.510000       15.9990           0
    1327 B1   82   ASN  N    NH1   -0.470000       14.0070           0
    1328 B1   82   ASN  HN   H      0.310000        1.0080           0
    1329 B1   82   ASN  CA   CT1    0.070000       12.0110           0
    1330 B1   82   ASN  HA   HB     0.090000        1.0080           0
    1331 B1   82   ASN  CB   CT2   -0.180000       12.0110           0
    1332 B1   82   ASN  HB1  HA     0.090000        1.0080           0
    1333 B1   82   ASN  HB2  HA     0.090000        1.0080           0
    1334 B1   82   ASN  CG   CC     0.550000       12.0110           0
    1335 B1   82   ASN  OD1  O     -0.550000       15.9990           0
    1336 B1   82   ASN  ND2  NH2   -0.620000       14.0070           0
    1337 B1   82   ASN  HD21 H      0.320000        1.0080           0
    1338 B1   82   ASN  HD22 H      0.300000        1.0080           0
    1339 B1   82   ASN  C    C      0.510000       12.0110           0
    1340 B1   82   ASN  O    O     -0.510000       15.9990           0
    1341 B1   83   VAL  N    NH1   -0.470000       14.0070           0
    1342 B1   83   VAL  HN   H      0.310000        1.0080           0
    1343 B1   83   VAL  CA   CT1    0.070000       12.0110           0
    1344 B1   83   VAL  HA   HB     0.090000        1.0080           0
    1345 B1   83   VAL  CB   CT1   -0.090000       12.0110           0
    1346 B1   83   VAL  HB   HA     0.090000        1.0080           0
    1347 B1   83   VAL  CG1  CT3   -0.270000       12.0110           0
    1348 B1   83   VAL  HG11 HA     0.090000        1.0080           0
    1349 B1   83   VAL  HG12 HA     0.090000        1.0080           0
    1350 B1   83   VAL  HG13 HA     0.090000        1.0080           0
    1351 B1   83   VAL  CG2  CT3   -0.270000       12.0110           0
    1352 B1   83   VAL  HG21 HA     0.090000        1.0080           0
    1353 B1   83   VAL  HG22 HA     0.090000        1.0080           0
    1354 B1   83   VAL  HG23 HA     0.090000        1.0080           0
    1355 B1   83   VAL  C    C      0.510000       12.0110           0
    1356 B1   83   VAL  O    O     -0.510000       15.9990           0
    1357 B1   84   VAL  N    NH1   -0.470000       14.0070           0
    1358 B1   84   VAL  HN   H      0.310000        1.0080           0
    1359 B1   84   VAL  CA   CT1    0.070000       12.0110           0
    1360 B1   84   VAL  HA   HB     0.090000        1.0080           0
    1361 B1   84   VAL  CB   CT1   -0.090000       12.0110           0
    1362 B1   84   VAL  HB   HA     0.090000        1.0080           0
    1363 B1   84   VAL  CG1  CT3   -0.270000       12.0110           0
    1364 B1   84   VAL  HG11 HA     0.090000        1.0080           0
    1365 B1   84   VAL  HG12 HA     0.090000        1.0080           0
    1366 B1   84   VAL  HG13 HA     0.090000        1.0080           0
    1367 B1   84   VAL  CG2  CT3   -0.270000       12.0110           0
    1368 B1   84   VAL  HG21 HA     0.090000        1.0080           0
    1369 B1   84   VAL  HG22 HA     0.090000        1.0080           0
    1370 B1   84   VAL  HG23 HA     0.090000        1.0080           0
    1371 B1   84   VAL  C    C      0.510000       12.0110           0
    1372 B1   84   VAL  O    O     -0.510000       15.9990           0
    1373 B1   85   LYS  N    NH1   -0.470000       14.0070           0
    1374 B1   85   LYS  HN   H      0.310000        1.0080           0
    1375 B1   85   LYS  CA   CT1    0.070000       12.0110           0
    1376 B1   85   LYS  HA   HB     0.090000        1.0080           0
    1377 B1   85   LYS  CB   CT2   -0.180000       12.0110           0
    1378 B1   85   LYS  HB1  HA     0.090000        1.0080           0
    1379 B1   85   LYS  HB2  HA     0.090000        1.0080           0
    1380 B1   85   LYS  CG   CT2   -0.180000       12.0110           0
    1381 B1   85   LYS  HG1  HA     0.090000        1.0080           0
    1382 B1   85   LYS  HG2  HA     0.090000        1.0080           0
    1383 B1   85   LYS  CD   CT2   -0.180000       12.0110           0
    1384 B1   85   LYS  HD1  HA     0.090000        1.0080           0
    1385 B1   85   LYS  HD2  HA     0.090000        1.0080           0
    1386 B1   85   LYS  CE   CT2    0.210000       12.0110           0
    1387 B1   85   LYS  HE1  HA     0.050000        1.0080           0
    1388 B1   85   LYS  HE2  HA     0.050000        1.0080           0
    1389 B1   85   LYS  NZ   NH3   -0.300000       14.0070           0
    1390 B1   85   LYS  HZ1  HC     0.330000        1.0080           0
    1391 B1   85   LYS  HZ2  HC     0.330000        1.0080           0
    1392 B1   85   LYS  HZ3  HC     0.330000        1.0080           0
    1393 B1   85   LYS  C    C      0.510000       12.0110           0
    1394 B1   85   LYS  O    O     -0.510000       15.9990           0
    1395 B1   86   THR  N    NH1   -0.470000       14.0070           0
    1396 B1   86   THR  HN   H      0.310000        1.0080           0
    1397 B1   86   THR  CA   CT1    0.070000       12.0110           0
    1398 B1   86   THR  HA   HB     0.090000        1.0080           0
    1399 B1   86   THR  CB   CT1    0.140000       12.0110           0
    1400 B1   86   THR  HB   HA     0.090000        1.0080           0
    1401 B1   86   THR  OG1  OH1   -0.660000       15.9990           0
    1402 B1   86   THR  HG1  H      0.430000        1.0080           0
    1403 B1   86   THR  CG2  CT3   -0.270000       12.0110           0
    1404 B1   86   THR  HG21 HA     0.090000        1.0080           0
    1405 B1   86   THR  HG22 HA     0.090000        1.0080           0
    1406 B1   86   THR  HG23 HA     0.090000        1.0080           0
    1407 B1   86   THR  C    C      0.510000       12.0110           0
    1408 B1   86   THR  O    O     -0.510000       15.9990           0
    1409 B1   87   GLY  N    NH1   -0.470000       14.0070           0
    1410 B1   87   GLY  HN   H      0.310000        1.0080           0
    1411 B1   87   GLY  CA   CT2   -0.020000       12.0110           0
    1412 B1   87   GLY  HA1  HB     0.090000        1.0080           0
    1413 B1   87   GLY  HA2  HB     0.090000        1.0080           0
    1414 B1   87   GLY  C    C      0.510000       12.0110           0
    1415 B1   87   GLY  O    O     -0.510000       15.9990           0
    1416 B1   88   ARG  N    NH1   -0.470000       14.0070           0
    1417 B1   88   ARG  HN   H      0.310000        1.0080           0
    1418 B1   88   ARG  CA   CT1    0.070000       12.0110           0
    1419 B1   88   ARG  HA   HB     0.090000        1.0080           0
    1420 B1   88   ARG  CB   CT2   -0.180000       12.0110           0
    1421 B1   88   ARG  HB1  HA     0.090000        1.0080           0
    1422 B1   88   ARG  HB2  HA     0.090000        1.0080           0
    1423 B1   88   ARG  CG   CT2   -0.180000       12.0110           0
    1424 B1   88   ARG  HG1  HA     0.090000        1.0080           0
    1425 B1   88   ARG  HG2  HA     0.090000        1.0080           0
    1426 B1   88   ARG  CD   CT2    0.200000       12.0110           0
    1427 B1   88   ARG  HD1  HA     0.090000        1.0080           0
    1428 B1   88   ARG  HD2  HA     0.090000        1.0080           0
    1429 B1   88   ARG  NE   NC2   -0.700000       14.0070           0
    1430 B1   88   ARG  HE   HC     0.440000        1.0080           0
    1431 B1   88   ARG  CZ   C      0.640000       12.0110           0
    1432 B1   88   ARG  NH1  NC2   -0.800000       14.0070           0
    1433 B1   88   ARG  HH11 HC     0.460000        1.0080           0
    1434 B1   88   ARG  HH12 HC     0.460000        1.0080           0
    1435 B1   88   ARG  NH2  NC2   -0.800000       14.0070           0
    1436 B1   88   ARG  HH21 HC     0.460000        1.0080           0
    1437 B1   88   ARG  HH22 HC     0.460000        1.0080           0
    1438 B1   88   ARG  C    C      0.510000       12.0110           0
    1439 B1   88   ARG  O    O     -0.510000       15.9990           0
    1440 B1   89   VAL  N    NH1   -0.470000       14.0070           0
    1441 B1   89   VAL  HN   H      0.310000        1.0080           0
    1442 B1   89   VAL  CA   CT1    0.070000       12.0110           0
    1443 B1   89   VAL  HA   HB     0.090000        1.0080           0
    1444 B1   89   VAL  CB   CT1   -0.090000       12.0110           0
    1445 B1   89   VAL  HB   HA     0.090000        1.0080           0
    1446 B1   89   VAL  CG1  CT3   -0.270000       12.0110           0
    1447 B1   89   VAL  HG11 HA     0.090000        1.0080           0
    1448 B1   89   VAL  HG12 HA     0.090000        1.0080           0
    1449 B1   89   VAL  HG13 HA     0.090000        1.0080           0
    1450 B1   89   VAL  CG2  CT3   -0.270000       12.0110           0
    1451 B1   89   VAL  HG21 HA     0.090000        1.0080           0
    1452 B1   89   VAL  HG22 HA     0.090000        1.0080           0
    1453 B1   89   VAL  HG23 HA     0.090000        1.0080           0
    1454 B1   89   VAL  C    C      0.510000       12.0110           0
    1455 B1   89   VAL  O    O     -0.510000       15.9990           0
    1456 B1   90   MET  N    NH1   -0.470000       14.0070           0
    1457 B1   90   MET  HN   H      0.310000        1.0080           0
    1458 B1   90   MET  CA   CT1    0.070000       12.0110           0
    1459 B1   90   MET  HA   HB     0.090000        1.0080           0
    1460 B1   90   MET  CB   CT2   -0.180000       12.0110           0
    1461 B1   90   MET  HB1  HA     0.090000        1.0080           0
    1462 B1   90   MET  HB2  HA     0.090000        1.0080           0
    1463 B1   90   MET  CG   CT2   -0.140000       12.0110           0
    1464 B1   90   MET  HG1  HA     0.090000        1.0080           0
    1465 B1   90   MET  HG2  HA     0.090000        1.0080           0
    1466 B1   90   MET  SD   S     -0.090000       32.0600           0
    1467 B1   90   MET  CE   CT3   -0.220000       12.0110           0
    1468 B1   90   MET  HE1  HA     0.090000        1.0080           0
    1469 B1   90   MET  HE2  HA     0.090000        1.0080           0
    1470 B1   90   MET  HE3  HA     0.090000        1.0080           0
    1471 B1   90   MET  C    C      0.510000       12.0110           0
    1472 B1   90   MET  O    O     -0.510000       15.9990           0
    1473 B1   91   LEU  N    NH1   -0.470000       14.0070           0
    1474 B1   91   LEU  HN   H      0.310000        1.0080           0
    1475 B1   91   LEU  CA   CT1    0.070000       12.0110           0
    1476 B1   91   LEU  HA   HB     0.090000        1.0080           0
    1477 B1   91   LEU  CB   CT2   -0.180000       12.0110           0
    1478 B1   91   LEU  HB1  HA     0.090000        1.0080           0
    1479 B1   91   LEU  HB2  HA     0.090000        1.0080           0
    1480 B1   91   LEU  CG   CT1   -0.090000       12.0110           0
    1481 B1   91   LEU  HG   HA     0.090000        1.0080           0
    1482 B1   91   LEU  CD1  CT3   -0.270000       12.0110           0
    1483 B1   91   LEU  HD11 HA     0.090000        1.0080           0
    1484 B1   91   LEU  HD12 HA     0.090000        1.0080           0
    1485 B1   91   LEU  HD13 HA     0.090000        1.0080           0
    1486 B1   91   LEU  CD2  CT3   -0.270000       12.0110           0
    1487 B1   91   LEU  HD21 HA     0.090000        1.0080           0
    1488 B1   91   LEU  HD22 HA     0.090000        1.0080           0
    1489 B1   91   LEU  HD23 HA     0.090000        1.0080           0
    1490 B1   91   LEU  C    C      0.510000       12.0110           0
    1491 B1   91   LEU  O    O     -0.510000       15.9990           0
    1492 B1   92   GLY  N    NH1   -0.470000       14.0070           0
    1493 B1   92   GLY  HN   H      0.310000        1.0080           0
    1494 B1   92   GLY  CA   CT2   -0.020000       12.0110           0
    1495 B1   92   GLY  HA1  HB     0.090000        1.0080           0
    1496 B1   92   GLY  HA2  HB     0.090000        1.0080           0
    1497 B1   92   GLY  C    C      0.510000       12.0110           0
    1498 B1   92   GLY  O    O     -0.510000       15.9990           0
    1499 B1   93   GLU  N    NH1   -0.470000       14.0070           0
    1500 B1   93   GLU  HN   H      0.310000        1.0080           0
    1501 B1   93   GLU  CA   CT1    0.070000       12.0110           0
    1502 B1   93   GLU  HA   HB     0.090000        1.0080           0
    1503 B1   93   GLU  CB   CT2   -0.180000       12.0110           0
    1504 B1   93   GLU  HB1  HA     0.090000        1.0080           0
    1505 B1   93   GLU  HB2  HA     0.090000        1.0080           0
    1506 B1   93   GLU  CG   CT2   -0.280000       12.0110           0
    1507 B1   93   GLU  HG1  HA     0.090000        1.0080           0
    1508 B1   93   GLU  HG2  HA     0.090000        1.0080           0
    1509 B1   93   GLU  CD   CC     0.620000       12.0110           0
    1510 B1   93   GLU  OE1  OC    -0.760000       15.9990           0
    1511 B1   93   GLU  OE2  OC    -0.760000       15.9990           0
    1512 B1   93   GLU  C    C      0.510000       12.0110           0
    1513 B1   93   GLU  O    O     -0.510000       15.9990           0
    1514 B1   94   THR  N    NH1   -0.470000       14.0070           0
    1515 B1   94   THR  HN   H      0.310000        1.0080           0
    1516 B1   94   THR  CA   CT1    0.070000       12.0110           0
    1517 B1   94   THR  HA   HB     0.090000        1.0080           0
    1518 B1   94   THR  CB   CT1    0.140000       12.0110           0
    1519 B1   94   THR  HB   HA     0.090000        1.0080           0
    1520 B1   94   THR  OG1  OH1   -0.660000       15.9990           0
    1521 B1   94   THR  HG1  H      0.430000        1.0080           0
    1522 B1   94   THR  CG2  CT3   -0.270000       12.0110           0
    1523 B1   94   THR  HG21 HA     0.090000        1.0080           0
    1524 B1   94   THR  HG22 HA     0.090000        1.0080           0
    1525 B1   94   THR  HG23 HA     0.090000        1.0080           0
    1526 B1   94   THR  C    C      0.510000       12.0110           0
    1527 B1   94   THR  O    O     -0.510000       15.9990           0
    1528 B1   95   ASN  N    NH1   -0.470000       14.0070           0
    1529 B1   95   ASN  HN   H      0.310000        1.0080           0
    1530 B1   95   ASN  CA   CT1    0.070000       12.0110           0
    1531 B1   95   ASN  HA   HB     0.090000        1.0080           0
    1532 B1   95   ASN  CB   CT2   -0.180000       12.0110           0
    1533 B1   95   ASN  HB1  HA     0.090000        1.0080           0
    1534 B1   95   ASN  HB2  HA     0.090000        1.0080           0
    1535 B1   95   ASN  CG   CC     0.550000       12.0110           0
    1536 B1   95   ASN  OD1  O     -0.550000       15.9990           0
    1537 B1   95   ASN  ND2  NH2   -0.620000       14.0070           0
    1538 B1   95   ASN  HD21 H      0.320000        1.0080           0
    1539 B1   95   ASN  HD22 H      0.300000        1.0080           0
    1540 B1   95   ASN  C    C      0.510000       12.0110           0
    1541 B1   95   ASN  O    O     -0.510000       15.9990           0
    1542 B1   96   PRO  N    N     -0.290000       14.0070           0
    1543 B1   96   PRO  CD   CP3    0.000000       12.0110           0
    1544 B1   96   PRO  HD1  HA     0.090000        1.0080           0
    1545 B1   96   PRO  HD2  HA     0.090000        1.0080           0
    1546 B1   96   PRO  CA   CP1    0.020000       12.0110           0
    1547 B1   96   PRO  HA   HB     0.090000        1.0080           0
    1548 B1   96   PRO  CB   CP2   -0.180000       12.0110           0
    1549 B1   96   PRO  HB1  HA     0.090000        1.0080           0
    1550 B1   96   PRO  HB2  HA     0.090000        1.0080           0
    1551 B1   96   PRO  CG   CP2   -0.180000       12.0110           0
    1552 B1   96   PRO  HG1  HA     0.090000        1.0080           0
    1553 B1   96   PRO  HG2  HA     0.090000        1.0080           0
    1554 B1   96   PRO  C    C      0.510000       12.0110           0
    1555 B1   96   PRO  O    O     -0.510000       15.9990           0
    1556 B1   97   ALA  N    NH1   -0.470000       14.0070           0
    1557 B1   97   ALA  HN   H      0.310000        1.0080           0
    1558 B1   97   ALA  CA   CT1    0.070000       12.0110           0
    1559 B1   97   ALA  HA   HB     0.090000        1.0080           0
    1560 B1   97   ALA  CB   CT3   -0.270000       12.0110           0
    1561 B1   97   ALA  HB1  HA     0.090000        1.0080           0
    1562 B1   97   ALA  HB2  HA     0.090000        1.0080           0
    1563 B1   97   ALA  HB3  HA     0.090000        1.0080           0
    1564 B1   97   ALA  C    C      0.510000       12.0110           0
    1565 B1   97   ALA  O    O     -0.510000       15.9990           0
    1566 B1   98   ASP  N    NH1   -0.470000       14.0070           0
    1567 B1   98   ASP  HN   H      0.310000        1.0080           0
    1568 B1   98   ASP  CA   CT1    0.070000       12.0110           0
    1569 B1   98   ASP  HA   HB     0.090000        1.0080           0
    1570 B1   98   ASP  CB   CT2   -0.280000       12.0110           0
    1571 B1   98   ASP  HB1  HA     0.090000        1.0080           0
    1572 B1   98   ASP  HB2  HA     0.090000        1.0080           0
    1573 B1   98   ASP  CG   CC     0.620000       12.0110           0
    1574 B1   98   ASP  OD1  OC    -0.760000       15.9990           0
    1575 B1   98   ASP  OD2  OC    -0.760000       15.9990           0
    1576 B1   98   ASP  C    C      0.510000       12.0110           0
    1577 B1   98   ASP  O    O     -0.510000       15.9990           0
    1578 B1   99   SER  N    NH1   -0.470000       14.0070           0
    1579 B1   99   SER  HN   H      0.310000        1.0080           0
    1580 B1   99   SER  CA   CT1    0.070000       12.0110           0
    1581 B1   99   SER  HA   HB     0.090000        1.0080           0
    1582 B1   99   SER  CB   CT2    0.050000       12.0110           0
    1583 B1   99   SER  HB1  HA     0.090000        1.0080           0
    1584 B1   99   SER  HB2  HA     0.090000        1.0080           0
    1585 B1   99   SER  OG   OH1   -0.660000       15.9990           0
    1586 B1   99   SER  HG1  H      0.430000        1.0080           0
    1587 B1   99   SER  C    C      0.510000       12.0110           0
    1588 B1   99   SER  O    O     -0.510000       15.9990           0
    1589 B1   100  LYS  N    NH1   -0.470000       14.0070           0
    1590 B1   100  LYS  HN   H      0.310000        1.0080           0
    1591 B1   100  LYS  CA   CT1    0.070000       12.0110           0
    1592 B1   100  LYS  HA   HB     0.090000        1.0080           0
    1593 B1   100  LYS  CB   CT2   -0.180000       12.0110           0
    1594 B1   100  LYS  HB1  HA     0.090000        1.0080           0
    1595 B1   100  LYS  HB2  HA     0.090000        1.0080           0
    1596 B1   100  LYS  CG   CT2   -0.180000       12.0110           0
    1597 B1   100  LYS  HG1  HA     0.090000        1.0080           0
    1598 B1   100  LYS  HG2  HA     0.090000        1.0080           0
    1599 B1   100  LYS  CD   CT2   -0.180000       12.0110           0
    1600 B1   100  LYS  HD1  HA     0.090000        1.0080           0
    1601 B1   100  LYS  HD2  HA     0.090000        1.0080           0
    1602 B1   100  LYS  CE   CT2    0.210000       12.0110           0
    1603 B1   100  LYS  HE1  HA     0.050000        1.0080           0
    1604 B1   100  LYS  HE2  HA     0.050000        1.0080           0
    1605 B1   100  LYS  NZ   NH3   -0.300000       14.0070           0
    1606 B1   100  LYS  HZ1  HC     0.330000        1.0080           0
    1607 B1   100  LYS  HZ2  HC     0.330000        1.0080           0
    1608 B1   100  LYS  HZ3  HC     0.330000        1.0080           0
    1609 B1   100  LYS  C    C      0.510000       12.0110           0
    1610 B1   100  LYS  O    O     -0.510000       15.9990           0
    1611 B1   101  PRO  N    N     -0.290000       14.0070           0
    1612 B1   101  PRO  CD   CP3    0.000000       12.0110           0
    1613 B1   101  PRO  HD1  HA     0.090000        1.0080           0
    1614 B1   101  PRO  HD2  HA     0.090000        1.0080           0
    1615 B1   101  PRO  CA   CP1    0.020000       12.0110           0
    1616 B1   101  PRO  HA   HB     0.090000        1.0080           0
    1617 B1   101  PRO  CB   CP2   -0.180000       12.0110           0
    1618 B1   101  PRO  HB1  HA     0.090000        1.0080           0
    1619 B1   101  PRO  HB2  HA     0.090000        1.0080           0
    1620 B1   101  PRO  CG   CP2   -0.180000       12.0110           0
    1621 B1   101  PRO  HG1  HA     0.090000        1.0080           0
    1622 B1   101  PRO  HG2  HA     0.090000        1.0080           0
    1623 B1   101  PRO  C    C      0.510000       12.0110           0
    1624 B1   101  PRO  O    O     -0.510000       15.9990           0
    1625 B1   102  GLY  N    NH1   -0.470000       14.0070           0
    1626 B1   102  GLY  HN   H      0.310000        1.0080           0
    1627 B1   102  GLY  CA   CT2   -0.020000       12.0110           0
    1628 B1   102  GLY  HA1  HB     0.090000        1.0080           0
    1629 B1   102  GLY  HA2  HB     0.090000        1.0080           0
    1630 B1   102  GLY  C    C      0.510000       12.0110           0
    1631 B1   102  GLY  O    O     -0.510000       15.9990           0
    1632 B1   103  THR  N    NH1   -0.470000       14.0070           0
    1633 B1   103  THR  HN   H      0.310000        1.0080           0
    1634 B1   103  THR  CA   CT1    0.070000       12.0110           0
    1635 B1   103  THR  HA   HB     0.090000        1.0080           0
    1636 B1   103  THR  CB   CT1    0.140000       12.0110           0
    1637 B1   103  THR  HB   HA     0.090000        1.0080           0
    1638 B1   103  THR  OG1  OH1   -0.660000       15.9990           0
    1639 B1   103  THR  HG1  H      0.430000        1.0080           0
    1640 B1   103  THR  CG2  CT3   -0.270000       12.0110           0
    1641 B1   103  THR  HG21 HA     0.090000        1.0080           0
    1642 B1   103  THR  HG22 HA     0.090000        1.0080           0
    1643 B1   103  THR  HG23 HA     0.090000        1.0080           0
    1644 B1   103  THR  C    C      0.510000       12.0110           0
    1645 B1   103  THR  O    O     -0.510000       15.9990           0
    1646 B1   104  ILE  N    NH1   -0.470000       14.0070           0
    1647 B1   104  ILE  HN   H      0.310000        1.0080           0
    1648 B1   104  ILE  CA   CT1    0.070000       12.0110           0
    1649 B1   104  ILE  HA   HB     0.090000        1.0080           0
    1650 B1   104  ILE  CB   CT1   -0.090000       12.0110           0
    1651 B1   104  ILE  HB   HA     0.090000        1.0080           0
    1652 B1   104  ILE  CG2  CT3   -0.270000       12.0110           0
    1653 B1   104  ILE  HG21 HA     0.090000        1.0080           0
    1654 B1   104  ILE  HG22 HA     0.090000        1.0080           0
    1655 B1   104  ILE  HG23 HA     0.090000        1.0080           0
    1656 B1   104  ILE  CG1  CT2   -0.180000       12.0110           0
    1657 B1   104  ILE  HG11 HA     0.090000        1.0080           0
    1658 B1   104  ILE  HG12 HA     0.090000        1.0080           0
    1659 B1   104  ILE  CD   CT3   -0.270000       12.0110           0
    1660 B1   104  ILE  HD1  HA     0.090000        1.0080           0
    1661 B1   104  ILE  HD2  HA     0.090000        1.0080           0
    1662 B1   104  ILE  HD3  HA     0.090000        1.0080           0
    1663 B1   104  ILE  C    C      0.510000       12.0110           0
    1664 B1   104  ILE  O    O     -0.510000       15.9990           0
    1665 B1   105  ARG  N    NH1   -0.470000       14.0070           0
    1666 B1   105  ARG  HN   H      0.310000        1.0080           0
    1667 B1   105  ARG  CA   CT1    0.070000       12.0110           0
    1668 B1   105  ARG  HA   HB     0.090000        1.0080           0
    1669 B1   105  ARG  CB   CT2   -0.180000       12.0110           0
    1670 B1   105  ARG  HB1  HA     0.090000        1.0080           0
    1671 B1   105  ARG  HB2  HA     0.090000        1.0080           0
    1672 B1   105  ARG  CG   CT2   -0.180000       12.0110           0
    1673 B1   105  ARG  HG1  HA     0.090000        1.0080           0
    1674 B1   105  ARG  HG2  HA     0.090000        1.0080           0
    1675 B1   105  ARG  CD   CT2    0.200000       12.0110           0
    1676 B1   105  ARG  HD1  HA     0.090000        1.0080           0
    1677 B1   105  ARG  HD2  HA     0.090000        1.0080           0
    1678 B1   105  ARG  NE   NC2   -0.700000       14.0070           0
    1679 B1   105  ARG  HE   HC     0.440000        1.0080           0
    1680 B1   105  ARG  CZ   C      0.640000       12.0110           0
    1681 B1   105  ARG  NH1  NC2   -0.800000       14.0070           0
    1682 B1   105  ARG  HH11 HC     0.460000        1.0080           0
    1683 B1   105  ARG  HH12 HC     0.460000        1.0080           0
    1684 B1   105  ARG  NH2  NC2   -0.800000       14.0070           0
    1685 B1   105  ARG  HH21 HC     0.460000        1.0080           0
    1686 B1   105  ARG  HH22 HC     0.460000        1.0080           0
    1687 B1   105  ARG  C    C      0.510000       12.0110           0
    1688 B1   105  ARG  O    O     -0.510000       15.9990           0
    1689 B1   106  GLY  N    NH1   -0.470000       14.0070           0
    1690 B1   106  GLY  HN   H      0.310000        1.0080           0
    1691 B1   106  GLY  CA   CT2   -0.020000       12.0110           0
    1692 B1   106  GLY  HA1  HB     0.090000        1.0080           0
    1693 B1   106  GLY  HA2  HB     0.090000        1.0080           0
    1694 B1   106  GLY  C    C      0.510000       12.0110           0
    1695 B1   106  GLY  O    O     -0.510000       15.9990           0
    1696 B1   107  ASP  N    NH1   -0.470000       14.0070           0
    1697 B1   107  ASP  HN   H      0.310000        1.0080           0
    1698 B1   107  ASP  CA   CT1    0.070000       12.0110           0
    1699 B1   107  ASP  HA   HB     0.090000        1.0080           0
    1700 B1   107  ASP  CB   CT2   -0.280000       12.0110           0
    1701 B1   107  ASP  HB1  HA     0.090000        1.0080           0
    1702 B1   107  ASP  HB2  HA     0.090000        1.0080           0
    1703 B1   107  ASP  CG   CC     0.620000       12.0110           0
    1704 B1   107  ASP  OD1  OC    -0.760000       15.9990           0
    1705 B1   107  ASP  OD2  OC    -0.760000       15.9990           0
    1706 B1   107  ASP  C    C      0.510000       12.0110           0
    1707 B1   107  ASP  O    O     -0.510000       15.9990           0
    1708 B1   108  PHE  N    NH1   -0.470000       14.0070           0
    1709 B1   108  PHE  HN   H      0.310000        1.0080           0
    1710 B1   108  PHE  CA   CT1    0.070000       12.0110           0
    1711 B1   108  PHE  HA   HB     0.090000        1.0080           0
    1712 B1   108  PHE  CB   CT2   -0.180000       12.0110           0
    1713 B1   108  PHE  HB1  HA     0.090000        1.0080           0
    1714 B1   108  PHE  HB2  HA     0.090000        1.0080           0
    1715 B1   108  PHE  CG   CA     0.000000       12.0110           0
    1716 B1   108  PHE  CD1  CA    -0.115000       12.0110           0
    1717 B1   108  PHE  HD1  HP     0.115000        1.0080           0
    1718 B1   108  PHE  CE1  CA    -0.115000       12.0110           0
    1719 B1   108  PHE  HE1  HP     0.115000        1.0080           0
    1720 B1   108  PHE  CZ   CA    -0.115000       12.0110           0
    1721 B1   108  PHE  HZ   HP     0.115000        1.0080           0
    1722 B1   108  PHE  CD2  CA    -0.115000       12.0110           0
    1723 B1   108  PHE  HD2  HP     0.115000        1.0080           0
    1724 B1   108  PHE  CE2  CA    -0.115000       12.0110           0
    1725 B1   108  PHE  HE2  HP     0.115000        1.0080           0
    1726 B1   108  PHE  C    C      0.510000       12.0110           0
    1727 B1   108  PHE  O    O     -0.510000       15.9990           0
    1728 B1   109  CYS  N    NH1   -0.470000       14.0070           0
    1729 B1   109  CYS  HN   H      0.310000        1.0080           0
    1730 B1   109  CYS  CA   CT1    0.070000       12.0110           0
    1731 B1   109  CYS  HA   HB     0.090000        1.0080           0
    1732 B1   109  CYS  CB   CT2   -0.110000       12.0110           0
    1733 B1   109  CYS  HB1  HA     0.090000        1.0080           0
    1734 B1   109  CYS  HB2  HA     0.090000        1.0080           0
    1735 B1   109  CYS  SG   S     -0.230000       32.0600           0
    1736 B1   109  CYS  HG1  HS     0.160000        1.0080           0
    1737 B1   109  CYS  C    C      0.510000       12.0110           0
    1738 B1   109  CYS  O    O     -0.510000       15.9990           0
    1739 B1   110  ILE  N    NH1   -0.470000       14.0070           0
    1740 B1   110  ILE  HN   H      0.310000        1.0080           0
    1741 B1   110  ILE  CA   CT1    0.070000       12.0110           0
    1742 B1   110  ILE  HA   HB     0.090000        1.0080           0
    1743 B1   110  ILE  CB   CT1   -0.090000       12.0110           0
    1744 B1   110  ILE  HB   HA     0.090000        1.0080           0
    1745 B1   110  ILE  CG2  CT3   -0.270000       12.0110           0
    1746 B1   110  ILE  HG21 HA     0.090000        1.0080           0
    1747 B1   110  ILE  HG22 HA     0.090000        1.0080           0
    1748 B1   110  ILE  HG23 HA     0.090000        1.0080           0
    1749 B1   110  ILE  CG1  CT2   -0.180000       12.0110           0
    1750 B1   110  ILE  HG11 HA     0.090000        1.0080           0
    1751 B1   110  ILE  HG12 HA     0.090000        1.0080           0
    1752 B1   110  ILE  CD   CT3   -0.270000       12.0110           0
    1753 B1   110  ILE  HD1  HA     0.090000        1.0080           0
    1754 B1   110  ILE  HD2  HA     0.090000        1.0080           0
    1755 B1   110  ILE  HD3  HA     0.090000        1.0080           0
    1756 B1   110  ILE  C    C      0.510000       12.0110           0
    1757 B1   110  ILE  O    O     -0.510000       15.9990           0
    1758 B1   111  GLN  N    NH1   -0.470000       14.0070           0
    1759 B1   111  GLN  HN   H      0.310000        1.0080           0
    1760 B1   111  GLN  CA   CT1    0.070000       12.0110           0
    1761 B1   111  GLN  HA   HB     0.090000        1.0080           0
    1762 B1   111  GLN  CB   CT2   -0.180000       12.0110           0
    1763 B1   111  GLN  HB1  HA     0.090000        1.0080           0
    1764 B1   111  GLN  HB2  HA     0.090000        1.0080           0
    1765 B1   111  GLN  CG   CT2   -0.180000       12.0110           0
    1766 B1   111  GLN  HG1  HA     0.090000        1.0080           0
    1767 B1   111  GLN  HG2  HA     0.090000        1.0080           0
    1768 B1   111  GLN  CD   CC     0.550000       12.0110           0
    1769 B1   111  GLN  OE1  O     -0.550000       15.9990           0
    1770 B1   111  GLN  NE2  NH2   -0.620000       14.0070           0
    1771 B1   111  GLN  HE21 H      0.320000        1.0080           0
    1772 B1   111  GLN  HE22 H      0.300000        1.0080           0
    1773 B1   111  GLN  C    C      0.510000       12.0110           0
    1774 B1   111  GLN  O    O     -0.510000       15.9990           0
    1775 B1   112  VAL  N    NH1   -0.470000       14.0070           0
    1776 B1   112  VAL  HN   H      0.310000        1.0080           0
    1777 B1   112  VAL  CA   CT1    0.070000       12.0110           0
    1778 B1   112  VAL  HA   HB     0.090000        1.0080           0
    1779 B1   112  VAL  CB   CT1   -0.090000       12.0110           0
    1780 B1   112  VAL  HB   HA     0.090000        1.0080           0
    1781 B1   112  VAL  CG1  CT3   -0.270000       12.0110           0
    1782 B1   112  VAL  HG11 HA     0.090000        1.0080           0
    1783 B1   112  VAL  HG12 HA     0.090000        1.0080           0
    1784 B1   112  VAL  HG13 HA     0.090000        1.0080           0
    1785 B1   112  VAL  CG2  CT3   -0.270000       12.0110           0
    1786 B1   112  VAL  HG21 HA     0.090000        1.0080           0
    1787 B1   112  VAL  HG22 HA     0.090000        1.0080           0
    1788 B1   112  VAL  HG23 HA     0.090000        1.0080           0
    1789 B1   112  VAL  C    C      0.510000       12.0110           0
    1790 B1   112  VAL  O    O     -0.510000       15.9990           0
    1791 B1   113  GLY  N    NH1   -0.470000       14.0070           0
    1792 B1   113  GLY  HN   H      0.310000        1.0080           0
    1793 B1   113  GLY  CA   CT2   -0.020000       12.0110           0
    1794 B1   113  GLY  HA1  HB     0.090000        1.0080           0
    1795 B1   113  GLY  HA2  HB     0.090000        1.0080           0
    1796 B1   113  GLY  C    C      0.510000       12.0110           0
    1797 B1   113  GLY  O    O     -0.510000       15.9990           0
    1798 B1   114  ARG  N    NH1   -0.470000       14.0070           0
    1799 B1   114  ARG  HN   H      0.310000        1.0080           0
    1800 B1   114  ARG  CA   CT1    0.070000       12.0110           0
    1801 B1   114  ARG  HA   HB     0.090000        1.0080           0
    1802 B1   114  ARG  CB   CT2   -0.180000       12.0110           0
    1803 B1   114  ARG  HB1  HA     0.090000        1.0080           0
    1804 B1   114  ARG  HB2  HA     0.090000        1.0080           0
    1805 B1   114  ARG  CG   CT2   -0.180000       12.0110           0
    1806 B1   114  ARG  HG1  HA     0.090000        1.0080           0
    1807 B1   114  ARG  HG2  HA     0.090000        1.0080           0
    1808 B1   114  ARG  CD   CT2    0.200000       12.0110           0
    1809 B1   114  ARG  HD1  HA     0.090000        1.0080           0
    1810 B1   114  ARG  HD2  HA     0.090000        1.0080           0
    1811 B1   114  ARG  NE   NC2   -0.700000       14.0070           0
    1812 B1   114  ARG  HE   HC     0.440000        1.0080           0
    1813 B1   114  ARG  CZ   C      0.640000       12.0110           0
    1814 B1   114  ARG  NH1  NC2   -0.800000       14.0070           0
    1815 B1   114  ARG  HH11 HC     0.460000        1.0080           0
    1816 B1   114  ARG  HH12 HC     0.460000        1.0080           0
    1817 B1   114  ARG  NH2  NC2   -0.800000       14.0070           0
    1818 B1   114  ARG  HH21 HC     0.460000        1.0080           0
    1819 B1   114  ARG  HH22 HC     0.460000        1.0080           0
    1820 B1   114  ARG  C    C      0.510000       12.0110           0
    1821 B1   114  ARG  O    O     -0.510000       15.9990           0
    1822 B1   115  ASN  N    NH1   -0.470000       14.0070           0
    1823 B1   115  ASN  HN   H      0.310000        1.0080           0
    1824 B1   115  ASN  CA   CT1    0.070000       12.0110           0
    1825 B1   115  ASN  HA   HB     0.090000        1.0080           0
    1826 B1   115  ASN  CB   CT2   -0.180000       12.0110           0
    1827 B1   115  ASN  HB1  HA     0.090000        1.0080           0
    1828 B1   115  ASN  HB2  HA     0.090000        1.0080           0
    1829 B1   115  ASN  CG   CC     0.550000       12.0110           0
    1830 B1   115  ASN  OD1  O     -0.550000       15.9990           0
    1831 B1   115  ASN  ND2  NH2   -0.620000       14.0070           0
    1832 B1   115  ASN  HD21 H      0.320000        1.0080           0
    1833 B1   115  ASN  HD22 H      0.300000        1.0080           0
    1834 B1   115  ASN  C    C      0.510000       12.0110           0
    1835 B1   115  ASN  O    O     -0.510000       15.9990           0
    1836 B1   116  ILE  N    NH1   -0.470000       14.0070           0
    1837 B1   116  ILE  HN   H      0.310000        1.0080           0
    1838 B1   116  ILE  CA   CT1    0.070000       12.0110           0
    1839 B1   116  ILE  HA   HB     0.090000        1.0080           0
    1840 B1   116  ILE  CB   CT1   -0.090000       12.0110           0
    1841 B1   116  ILE  HB   HA     0.090000        1.0080           0
    1842 B1   116  ILE  CG2  CT3   -0.270000       12.0110           0
    1843 B1   116  ILE  HG21 HA     0.090000        1.0080           0
    1844 B1   116  ILE  HG22 HA     0.090000        1.0080           0
    1845 B1   116  ILE  HG23 HA     0.090000        1.0080           0
    1846 B1   116  ILE  CG1  CT2   -0.180000       12.0110           0
    1847 B1   116  ILE  HG11 HA     0.090000        1.0080           0
    1848 B1   116  ILE  HG12 HA     0.090000        1.0080           0
    1849 B1   116  ILE  CD   CT3   -0.270000       12.0110           0
    1850 B1   116  ILE  HD1  HA     0.090000        1.0080           0
    1851 B1   116  ILE  HD2  HA     0.090000        1.0080           0
    1852 B1   116  ILE  HD3  HA     0.090000        1.0080           0
    1853 B1   116  ILE  C    C      0.510000       12.0110           0
    1854 B1   116  ILE  O    O     -0.510000       15.9990           0
    1855 B1   117  ILE  N    NH1   -0.470000       14.0070           0
    1856 B1   117  ILE  HN   H      0.310000        1.0080           0
    1857 B1   117  ILE  CA   CT1    0.070000       12.0110           0
    1858 B1   117  ILE  HA   HB     0.090000        1.0080           0
    1859 B1   117  ILE  CB   CT1   -0.090000       12.0110           0
    1860 B1   117  ILE  HB   HA     0.090000        1.0080           0
    1861 B1   117  ILE  CG2  CT3   -0.270000       12.0110           0
    1862 B1   117  ILE  HG21 HA     0.090000        1.0080           0
    1863 B1   117  ILE  HG22 HA     0.090000        1.0080           0
    1864 B1   117  ILE  HG23 HA     0.090000        1.0080           0
    1865 B1   117  ILE  CG1  CT2   -0.180000       12.0110           0
    1866 B1   117  ILE  HG11 HA     0.090000        1.0080           0
    1867 B1   117  ILE  HG12 HA     0.090000        1.0080           0
    1868 B1   117  ILE  CD   CT3   -0.270000       12.0110           0
    1869 B1   117  ILE  HD1  HA     0.090000        1.0080           0
    1870 B1   117  ILE  HD2  HA     0.090000        1.0080           0
    1871 B1   117  ILE  HD3  HA     0.090000        1.0080           0
    1872 B1   117  ILE  C    C      0.510000       12.0110           0
    1873 B1   117  ILE  O    O     -0.510000       15.9990           0
    1874 B1   118  HSD  N    NH1   -0.470000       14.0070           0
    1875 B1   118  HSD  HN   H      0.310000        1.0080           0
    1876 B1   118  HSD  CA   CT1    0.070000       12.0110           0
    1877 B1   118  HSD  HA   HB     0.090000        1.0080           0
    1878 B1   118  HSD  CB   CT2   -0.090000       12.0110           0
    1879 B1   118  HSD  HB1  HA     0.090000        1.0080           0
    1880 B1   118  HSD  HB2  HA     0.090000        1.0080           0
    1881 B1   118  HSD  ND1  NR1   -0.360000       14.0070           0
    1882 B1   118  HSD  HD1  H      0.320000        1.0080           0
    1883 B1   118  HSD  CG   CPH1  -0.050000       12.0110           0
    1884 B1   118  HSD  CE1  CPH2   0.250000       12.0110           0
    1885 B1   118  HSD  HE1  HR1    0.130000        1.0080           0
    1886 B1   118  HSD  NE2  NR2   -0.700000       14.0070           0
    1887 B1   118  HSD  CD2  CPH1   0.220000       12.0110           0
    1888 B1   118  HSD  HD2  HR3    0.100000        1.0080           0
    1889 B1   118  HSD  C    C      0.510000       12.0110           0
    1890 B1   118  HSD  O    O     -0.510000       15.9990           0
    1891 B1   119  GLY  N    NH1   -0.470000       14.0070           0
    1892 B1   119  GLY  HN   H      0.310000        1.0080           0
    1893 B1   119  GLY  CA   CT2   -0.020000       12.0110           0
    1894 B1   119  GLY  HA1  HB     0.090000        1.0080           0
    1895 B1   119  GLY  HA2  HB     0.090000        1.0080           0
    1896 B1   119  GLY  C    C      0.510000       12.0110           0
    1897 B1   119  GLY  O    O     -0.510000       15.9990           0
    1898 B1   120  SER  N    NH1   -0.470000       14.0070           0
    1899 B1   120  SER  HN   H      0.310000        1.0080           0
    1900 B1   120  SER  CA   CT1    0.070000       12.0110           0
    1901 B1   120  SER  HA   HB     0.090000        1.0080           0
    1902 B1   120  SER  CB   CT2    0.050000       12.0110           0
    1903 B1   120  SER  HB1  HA     0.090000        1.0080           0
    1904 B1   120  SER  HB2  HA     0.090000        1.0080           0
    1905 B1   120  SER  OG   OH1   -0.660000       15.9990           0
    1906 B1   120  SER  HG1  H      0.430000        1.0080           0
    1907 B1   120  SER  C    C      0.510000       12.0110           0
    1908 B1   120  SER  O    O     -0.510000       15.9990           0
    1909 B1   121  ASP  N    NH1   -0.470000       14.0070           0
    1910 B1   121  ASP  HN   H      0.310000        1.0080           0
    1911 B1   121  ASP  CA   CT1    0.070000       12.0110           0
    1912 B1   121  ASP  HA   HB     0.090000        1.0080           0
    1913 B1   121  ASP  CB   CT2   -0.280000       12.0110           0
    1914 B1   121  ASP  HB1  HA     0.090000        1.0080           0
    1915 B1   121  ASP  HB2  HA     0.090000        1.0080           0
    1916 B1   121  ASP  CG   CC     0.620000       12.0110           0
    1917 B1   121  ASP  OD1  OC    -0.760000       15.9990           0
    1918 B1   121  ASP  OD2  OC    -0.760000       15.9990           0
    1919 B1   121  ASP  C    C      0.510000       12.0110           0
    1920 B1   121  ASP  O    O     -0.510000       15.9990           0
    1921 B1   122  SER  N    NH1   -0.470000       14.0070           0
    1922 B1   122  SER  HN   H      0.310000        1.0080           0
    1923 B1   122  SER  CA   CT1    0.070000       12.0110           0
    1924 B1   122  SER  HA   HB     0.090000        1.0080           0
    1925 B1   122  SER  CB   CT2    0.050000       12.0110           0
    1926 B1   122  SER  HB1  HA     0.090000        1.0080           0
    1927 B1   122  SER  HB2  HA     0.090000        1.0080           0
    1928 B1   122  SER  OG   OH1   -0.660000       15.9990           0
    1929 B1   122  SER  HG1  H      0.430000        1.0080           0
    1930 B1   122  SER  C    C      0.510000       12.0110           0
    1931 B1   122  SER  O    O     -0.510000       15.9990           0
    1932 B1   123  VAL  N    NH1   -0.470000       14.0070           0
    1933 B1   123  VAL  HN   H      0.310000        1.0080           0
    1934 B1   123  VAL  CA   CT1    0.070000       12.0110           0
    1935 B1   123  VAL  HA   HB     0.090000        1.0080           0
    1936 B1   123  VAL  CB   CT1   -0.090000       12.0110           0
    1937 B1   123  VAL  HB   HA     0.090000        1.0080           0
    1938 B1   123  VAL  CG1  CT3   -0.270000       12.0110           0
    1939 B1   123  VAL  HG11 HA     0.090000        1.0080           0
    1940 B1   123  VAL  HG12 HA     0.090000        1.0080           0
    1941 B1   123  VAL  HG13 HA     0.090000        1.0080           0
    1942 B1   123  VAL  CG2  CT3   -0.270000       12.0110           0
    1943 B1   123  VAL  HG21 HA     0.090000        1.0080           0
    1944 B1   123  VAL  HG22 HA     0.090000        1.0080           0
    1945 B1   123  VAL  HG23 HA     0.090000        1.0080           0
    1946 B1   123  VAL  C    C      0.510000       12.0110           0
    1947 B1   123  VAL  O    O     -0.510000       15.9990           0
    1948 B1   124  LYS  N    NH1   -0.470000       14.0070           0
    1949 B1   124  LYS  HN   H      0.310000        1.0080           0
    1950 B1   124  LYS  CA   CT1    0.070000       12.0110           0
    1951 B1   124  LYS  HA   HB     0.090000        1.0080           0
    1952 B1   124  LYS  CB   CT2   -0.180000       12.0110           0
    1953 B1   124  LYS  HB1  HA     0.090000        1.0080           0
    1954 B1   124  LYS  HB2  HA     0.090000        1.0080           0
    1955 B1   124  LYS  CG   CT2   -0.180000       12.0110           0
    1956 B1   124  LYS  HG1  HA     0.090000        1.0080           0
    1957 B1   124  LYS  HG2  HA     0.090000        1.0080           0
    1958 B1   124  LYS  CD   CT2   -0.180000       12.0110           0
    1959 B1   124  LYS  HD1  HA     0.090000        1.0080           0
    1960 B1   124  LYS  HD2  HA     0.090000        1.0080           0
    1961 B1   124  LYS  CE   CT2    0.210000       12.0110           0
    1962 B1   124  LYS  HE1  HA     0.050000        1.0080           0
    1963 B1   124  LYS  HE2  HA     0.050000        1.0080           0
    1964 B1   124  LYS  NZ   NH3   -0.300000       14.0070           0
    1965 B1   124  LYS  HZ1  HC     0.330000        1.0080           0
    1966 B1   124  LYS  HZ2  HC     0.330000        1.0080           0
    1967 B1   124  LYS  HZ3  HC     0.330000        1.0080           0
    1968 B1   124  LYS  C    C      0.510000       12.0110           0
    1969 B1   124  LYS  O    O     -0.510000       15.9990           0
    1970 B1   125  SER  N    NH1   -0.470000       14.0070           0
    1971 B1   125  SER  HN   H      0.310000        1.0080           0
    1972 B1   125  SER  CA   CT1    0.070000       12.0110           0
    1973 B1   125  SER  HA   HB     0.090000        1.0080           0
    1974 B1   125  SER  CB   CT2    0.050000       12.0110           0
    1975 B1   125  SER  HB1  HA     0.090000        1.0080           0
    1976 B1   125  SER  HB2  HA     0.090000        1.0080           0
    1977 B1   125  SER  OG   OH1   -0.660000       15.9990           0
    1978 B1   125  SER  HG1  H      0.430000        1.0080           0
    1979 B1   125  SER  C    C      0.510000       12.0110           0
    1980 B1   125  SER  O    O     -0.510000       15.9990           0
    1981 B1   126  ALA  N    NH1   -0.470000       14.0070           0
    1982 B1   126  ALA  HN   H      0.310000        1.0080           0
    1983 B1   126  ALA  CA   CT1    0.070000       12.0110           0
    1984 B1   126  ALA  HA   HB     0.090000        1.0080           0
    1985 B1   126  ALA  CB   CT3   -0.270000       12.0110           0
    1986 B1   126  ALA  HB1  HA     0.090000        1.0080           0
    1987 B1   126  ALA  HB2  HA     0.090000        1.0080           0
    1988 B1   126  ALA  HB3  HA     0.090000        1.0080           0
    1989 B1   126  ALA  C    C      0.510000       12.0110           0
    1990 B1   126  ALA  O    O     -0.510000       15.9990           0
    1991 B1   127  GLU  N    NH1   -0.470000       14.0070           0
    1992 B1   127  GLU  HN   H      0.310000        1.0080           0
    1993 B1   127  GLU  CA   CT1    0.070000       12.0110           0
    1994 B1   127  GLU  HA   HB     0.090000        1.0080           0
    1995 B1   127  GLU  CB   CT2   -0.180000       12.0110           0
    1996 B1   127  GLU  HB1  HA     0.090000        1.0080           0
    1997 B1   127  GLU  HB2  HA     0.090000        1.0080           0
    1998 B1   127  GLU  CG   CT2   -0.280000       12.0110           0
    1999 B1   127  GLU  HG1  HA     0.090000        1.0080           0
    2000 B1   127  GLU  HG2  HA     0.090000        1.0080           0
    2001 B1   127  GLU  CD   CC     0.620000       12.0110           0
    2002 B1   127  GLU  OE1  OC    -0.760000       15.9990           0
    2003 B1   127  GLU  OE2  OC    -0.760000       15.9990           0
    2004 B1   127  GLU  C    C      0.510000       12.0110           0
    2005 B1   127  GLU  O    O     -0.510000       15.9990           0
    2006 B1   128  LYS  N    NH1   -0.470000       14.0070           0
    2007 B1   128  LYS  HN   H      0.310000        1.0080           0
    2008 B1   128  LYS  CA   CT1    0.070000       12.0110           0
    2009 B1   128  LYS  HA   HB     0.090000        1.0080           0
    2010 B1   128  LYS  CB   CT2   -0.180000       12.0110           0
    2011 B1   128  LYS  HB1  HA     0.090000        1.0080           0
    2012 B1   128  LYS  HB2  HA     0.090000        1.0080           0
    2013 B1   128  LYS  CG   CT2   -0.180000       12.0110           0
    2014 B1   128  LYS  HG1  HA     0.090000        1.0080           0
    2015 B1   128  LYS  HG2  HA     0.090000        1.0080           0
    2016 B1   128  LYS  CD   CT2   -0.180000       12.0110           0
    2017 B1   128  LYS  HD1  HA     0.090000        1.0080           0
    2018 B1   128  LYS  HD2  HA     0.090000        1.0080           0
    2019 B1   128  LYS  CE   CT2    0.210000       12.0110           0
    2020 B1   128  LYS  HE1  HA     0.050000        1.0080           0
    2021 B1   128  LYS  HE2  HA     0.050000        1.0080           0
    2022 B1   128  LYS  NZ   NH3   -0.300000       14.0070           0
    2023 B1   128  LYS  HZ1  HC     0.330000        1.0080           0
    2024 B1   128  LYS  HZ2  HC     0.330000        1.0080           0
    2025 B1   128  LYS  HZ3  HC     0.330000        1.0080           0
    2026 B1   128  LYS  C    C      0.510000       12.0110           0
    2027 B1   128  LYS  O    O     -0.510000       15.9990           0
    2028 B1   129  GLU  N    NH1   -0.470000       14.0070           0
    2029 B1   129  GLU  HN   H      0.310000        1.0080           0
    2030 B1   129  GLU  CA   CT1    0.070000       12.0110           0
    2031 B1   129  GLU  HA   HB     0.090000        1.0080           0
    2032 B1   129  GLU  CB   CT2   -0.180000       12.0110           0
    2033 B1   129  GLU  HB1  HA     0.090000        1.0080           0
    2034 B1   129  GLU  HB2  HA     0.090000        1.0080           0
    2035 B1   129  GLU  CG   CT2   -0.280000       12.0110           0
    2036 B1   129  GLU  HG1  HA     0.090000        1.0080           0
    2037 B1   129  GLU  HG2  HA     0.090000        1.0080           0
    2038 B1   129  GLU  CD   CC     0.620000       12.0110           0
    2039 B1   129  GLU  OE1  OC    -0.760000       15.9990           0
    2040 B1   129  GLU  OE2  OC    -0.760000       15.9990           0
    2041 B1   129  GLU  C    C      0.510000       12.0110           0
    2042 B1   129  GLU  O    O     -0.510000       15.9990           0
    2043 B1   130  ILE  N    NH1   -0.470000       14.0070           0
    2044 B1   130  ILE  HN   H      0.310000        1.0080           0
    2045 B1   130  ILE  CA   CT1    0.070000       12.0110           0
    2046 B1   130  ILE  HA   HB     0.090000        1.0080           0
    2047 B1   130  ILE  CB   CT1   -0.090000       12.0110           0
    2048 B1   130  ILE  HB   HA     0.090000        1.0080           0
    2049 B1   130  ILE  CG2  CT3   -0.270000       12.0110           0
    2050 B1   130  ILE  HG21 HA     0.090000        1.0080           0
    2051 B1   130  ILE  HG22 HA     0.090000        1.0080           0
    2052 B1   130  ILE  HG23 HA     0.090000        1.0080           0
    2053 B1   130  ILE  CG1  CT2   -0.180000       12.0110           0
    2054 B1   130  ILE  HG11 HA     0.090000        1.0080           0
    2055 B1   130  ILE  HG12 HA     0.090000        1.0080           0
    2056 B1   130  ILE  CD   CT3   -0.270000       12.0110           0
    2057 B1   130  ILE  HD1  HA     0.090000        1.0080           0
    2058 B1   130  ILE  HD2  HA     0.090000        1.0080           0
    2059 B1   130  ILE  HD3  HA     0.090000        1.0080           0
    2060 B1   130  ILE  C    C      0.510000       12.0110           0
    2061 B1   130  ILE  O    O     -0.510000       15.9990           0
    2062 B1   131  SER  N    NH1   -0.470000       14.0070           0
    2063 B1   131  SER  HN   H      0.310000        1.0080           0
    2064 B1   131  SER  CA   CT1    0.070000       12.0110           0
    2065 B1   131  SER  HA   HB     0.090000        1.0080           0
    2066 B1   131  SER  CB   CT2    0.050000       12.0110           0
    2067 B1   131  SER  HB1  HA     0.090000        1.0080           0
    2068 B1   131  SER  HB2  HA     0.090000        1.0080           0
    2069 B1   131  SER  OG   OH1   -0.660000       15.9990           0
    2070 B1   131  SER  HG1  H      0.430000        1.0080           0
    2071 B1   131  SER  C    C      0.510000       12.0110           0
    2072 B1   131  SER  O    O     -0.510000       15.9990           0
    2073 B1   132  LEU  N    NH1   -0.470000       14.0070           0
    2074 B1   132  LEU  HN   H      0.310000        1.0080           0
    2075 B1   132  LEU  CA   CT1    0.070000       12.0110           0
    2076 B1   132  LEU  HA   HB     0.090000        1.0080           0
    2077 B1   132  LEU  CB   CT2   -0.180000       12.0110           0
    2078 B1   132  LEU  HB1  HA     0.090000        1.0080           0
    2079 B1   132  LEU  HB2  HA     0.090000        1.0080           0
    2080 B1   132  LEU  CG   CT1   -0.090000       12.0110           0
    2081 B1   132  LEU  HG   HA     0.090000        1.0080           0
    2082 B1   132  LEU  CD1  CT3   -0.270000       12.0110           0
    2083 B1   132  LEU  HD11 HA     0.090000        1.0080           0
    2084 B1   132  LEU  HD12 HA     0.090000        1.0080           0
    2085 B1   132  LEU  HD13 HA     0.090000        1.0080           0
    2086 B1   132  LEU  CD2  CT3   -0.270000       12.0110           0
    2087 B1   132  LEU  HD21 HA     0.090000        1.0080           0
    2088 B1   132  LEU  HD22 HA     0.090000        1.0080           0
    2089 B1   132  LEU  HD23 HA     0.090000        1.0080           0
    2090 B1   132  LEU  C    C      0.510000       12.0110           0
    2091 B1   132  LEU  O    O     -0.510000       15.9990           0
    2092 B1   133  TRP  N    NH1   -0.470000       14.0070           0
    2093 B1   133  TRP  HN   H      0.310000        1.0080           0
    2094 B1   133  TRP  CA   CT1    0.070000       12.0110           0
    2095 B1   133  TRP  HA   HB     0.090000        1.0080           0
    2096 B1   133  TRP  CB   CT2   -0.180000       12.0110           0
    2097 B1   133  TRP  HB1  HA     0.090000        1.0080           0
    2098 B1   133  TRP  HB2  HA     0.090000        1.0080           0
    2099 B1   133  TRP  CG   CY    -0.030000       12.0110           0
    2100 B1   133  TRP  CD1  CA     0.035000       12.0110           0
    2101 B1   133  TRP  HD1  HP     0.115000        1.0080           0
    2102 B1   133  TRP  NE1  NY    -0.610000       14.0070           0
    2103 B1   133  TRP  HE1  H      0.380000        1.0080           0
    2104 B1   133  TRP  CE2  CPT    0.130000       12.0110           0
    2105 B1   133  TRP  CD2  CPT   -0.020000       12.0110           0
    2106 B1   133  TRP  CE3  CA    -0.115000       12.0110           0
    2107 B1   133  TRP  HE3  HP     0.115000        1.0080           0
    2108 B1   133  TRP  CZ3  CA    -0.115000       12.0110           0
    2109 B1   133  TRP  HZ3  HP     0.115000        1.0080           0
    2110 B1   133  TRP  CZ2  CA    -0.115000       12.0110           0
    2111 B1   133  TRP  HZ2  HP     0.115000        1.0080           0
    2112 B1   133  TRP  CH2  CA    -0.115000       12.0110           0
    2113 B1   133  TRP  HH2  HP     0.115000        1.0080           0
    2114 B1   133  TRP  C    C      0.510000       12.0110           0
    2115 B1   133  TRP  O    O     -0.510000       15.9990           0
    2116 B1   134  PHE  N    NH1   -0.470000       14.0070           0
    2117 B1   134  PHE  HN   H      0.310000        1.0080           0
    2118 B1   134  PHE  CA   CT1    0.070000       12.0110           0
    2119 B1   134  PHE  HA   HB     0.090000        1.0080           0
    2120 B1   134  PHE  CB   CT2   -0.180000       12.0110           0
    2121 B1   134  PHE  HB1  HA     0.090000        1.0080           0
    2122 B1   134  PHE  HB2  HA     0.090000        1.0080           0
    2123 B1   134  PHE  CG   CA     0.000000       12.0110           0
    2124 B1   134  PHE  CD1  CA    -0.115000       12.0110           0
    2125 B1   134  PHE  HD1  HP     0.115000        1.0080           0
    2126 B1   134  PHE  CE1  CA    -0.115000       12.0110           0
    2127 B1   134  PHE  HE1  HP     0.115000        1.0080           0
    2128 B1   134  PHE  CZ   CA    -0.115000       12.0110           0
    2129 B1   134  PHE  HZ   HP     0.115000        1.0080           0
    2130 B1   134  PHE  CD2  CA    -0.115000       12.0110           0
    2131 B1   134  PHE  HD2  HP     0.115000        1.0080           0
    2132 B1   134  PHE  CE2  CA    -0.115000       12.0110           0
    2133 B1   134  PHE  HE2  HP     0.115000        1.0080           0
    2134 B1   134  PHE  C    C      0.510000       12.0110           0
    2135 B1   134  PHE  O    O     -0.510000       15.9990           0
    2136 B1   135  LYS  N    NH1   -0.470000       14.0070           0
    2137 B1   135  LYS  HN   H      0.310000        1.0080           0
    2138 B1   135  LYS  CA   CT1    0.070000       12.0110           0
    2139 B1   135  LYS  HA   HB     0.090000        1.0080           0
    2140 B1   135  LYS  CB   CT2   -0.180000       12.0110           0
    2141 B1   135  LYS  HB1  HA     0.090000        1.0080           0
    2142 B1   135  LYS  HB2  HA     0.090000        1.0080           0
    2143 B1   135  LYS  CG   CT2   -0.180000       12.0110           0
    2144 B1   135  LYS  HG1  HA     0.090000        1.0080           0
    2145 B1   135  LYS  HG2  HA     0.090000        1.0080           0
    2146 B1   135  LYS  CD   CT2   -0.180000       12.0110           0
    2147 B1   135  LYS  HD1  HA     0.090000        1.0080           0
    2148 B1   135  LYS  HD2  HA     0.090000        1.0080           0
    2149 B1   135  LYS  CE   CT2    0.210000       12.0110           0
    2150 B1   135  LYS  HE1  HA     0.050000        1.0080           0
    2151 B1   135  LYS  HE2  HA     0.050000        1.0080           0
    2152 B1   135  LYS  NZ   NH3   -0.300000       14.0070           0
    2153 B1   135  LYS  HZ1  HC     0.330000        1.0080           0
    2154 B1   135  LYS  HZ2  HC     0.330000        1.0080           0
    2155 B1   135  LYS  HZ3  HC     0.330000        1.0080           0
    2156 B1   135  LYS  C    C      0.510000       12.0110           0
    2157 B1   135  LYS  O    O     -0.510000       15.9990           0
    2158 B1   136  PRO  N    N     -0.290000       14.0070           0
    2159 B1   136  PRO  CD   CP3    0.000000       12.0110           0
    2160 B1   136  PRO  HD1  HA     0.090000        1.0080           0
    2161 B1   136  PRO  HD2  HA     0.090000        1.0080           0
    2162 B1   136  PRO  CA   CP1    0.020000       12.0110           0
    2163 B1   136  PRO  HA   HB     0.090000        1.0080           0
    2164 B1   136  PRO  CB   CP2   -0.180000       12.0110           0
    2165 B1   136  PRO  HB1  HA     0.090000        1.0080           0
    2166 B1   136  PRO  HB2  HA     0.090000        1.0080           0
    2167 B1   136  PRO  CG   CP2   -0.180000       12.0110           0
    2168 B1   136  PRO  HG1  HA     0.090000        1.0080           0
    2169 B1   136  PRO  HG2  HA     0.090000        1.0080           0
    2170 B1   136  PRO  C    C      0.510000       12.0110           0
    2171 B1   136  PRO  O    O     -0.510000       15.9990           0
    2172 B1   137  GLU  N    NH1   -0.470000       14.0070           0
    2173 B1   137  GLU  HN   H      0.310000        1.0080           0
    2174 B1   137  GLU  CA   CT1    0.070000       12.0110           0
    2175 B1   137  GLU  HA   HB     0.090000        1.0080           0
    2176 B1   137  GLU  CB   CT2   -0.180000       12.0110           0
    2177 B1   137  GLU  HB1  HA     0.090000        1.0080           0
    2178 B1   137  GLU  HB2  HA     0.090000        1.0080           0
    2179 B1   137  GLU  CG   CT2   -0.280000       12.0110           0
    2180 B1   137  GLU  HG1  HA     0.090000        1.0080           0
    2181 B1   137  GLU  HG2  HA     0.090000        1.0080           0
    2182 B1   137  GLU  CD   CC     0.620000       12.0110           0
    2183 B1   137  GLU  OE1  OC    -0.760000       15.9990           0
    2184 B1   137  GLU  OE2  OC    -0.760000       15.9990           0
    2185 B1   137  GLU  C    C      0.510000       12.0110           0
    2186 B1   137  GLU  O    O     -0.510000       15.9990           0
    2187 B1   138  GLU  N    NH1   -0.470000       14.0070           0
    2188 B1   138  GLU  HN   H      0.310000        1.0080           0
    2189 B1   138  GLU  CA   CT1    0.070000       12.0110           0
    2190 B1   138  GLU  HA   HB     0.090000        1.0080           0
    2191 B1   138  GLU  CB   CT2   -0.180000       12.0110           0
    2192 B1   138  GLU  HB1  HA     0.090000        1.0080           0
    2193 B1   138  GLU  HB2  HA     0.090000        1.0080           0
    2194 B1   138  GLU  CG   CT2   -0.280000       12.0110           0
    2195 B1   138  GLU  HG1  HA     0.090000        1.0080           0
    2196 B1   138  GLU  HG2  HA     0.090000        1.0080           0
    2197 B1   138  GLU  CD   CC     0.620000       12.0110           0
    2198 B1   138  GLU  OE1  OC    -0.760000       15.9990           0
    2199 B1   138  GLU  OE2  OC    -0.760000       15.9990           0
    2200 B1   138  GLU  C    C      0.510000       12.0110           0
    2201 B1   138  GLU  O    O     -0.510000       15.9990           0
    2202 B1   139  LEU  N    NH1   -0.470000       14.0070           0
    2203 B1   139  LEU  HN   H      0.310000        1.0080           0
    2204 B1   139  LEU  CA   CT1    0.070000       12.0110           0
    2205 B1   139  LEU  HA   HB     0.090000        1.0080           0
    2206 B1   139  LEU  CB   CT2   -0.180000       12.0110           0
    2207 B1   139  LEU  HB1  HA     0.090000        1.0080           0
    2208 B1   139  LEU  HB2  HA     0.090000        1.0080           0
    2209 B1   139  LEU  CG   CT1   -0.090000       12.0110           0
    2210 B1   139  LEU  HG   HA     0.090000        1.0080           0
    2211 B1   139  LEU  CD1  CT3   -0.270000       12.0110           0
    2212 B1   139  LEU  HD11 HA     0.090000        1.0080           0
    2213 B1   139  LEU  HD12 HA     0.090000        1.0080           0
    2214 B1   139  LEU  HD13 HA     0.090000        1.0080           0
    2215 B1   139  LEU  CD2  CT3   -0.270000       12.0110           0
    2216 B1   139  LEU  HD21 HA     0.090000        1.0080           0
    2217 B1   139  LEU  HD22 HA     0.090000        1.0080           0
    2218 B1   139  LEU  HD23 HA     0.090000        1.0080           0
    2219 B1   139  LEU  C    C      0.510000       12.0110           0
    2220 B1   139  LEU  O    O     -0.510000       15.9990           0
    2221 B1   140  VAL  N    NH1   -0.470000       14.0070           0
    2222 B1   140  VAL  HN   H      0.310000        1.0080           0
    2223 B1   140  VAL  CA   CT1    0.070000       12.0110           0
    2224 B1   140  VAL  HA   HB     0.090000        1.0080           0
    2225 B1   140  VAL  CB   CT1   -0.090000       12.0110           0
    2226 B1   140  VAL  HB   HA     0.090000        1.0080           0
    2227 B1   140  VAL  CG1  CT3   -0.270000       12.0110           0
    2228 B1   140  VAL  HG11 HA     0.090000        1.0080           0
    2229 B1   140  VAL  HG12 HA     0.090000        1.0080           0
    2230 B1   140  VAL  HG13 HA     0.090000        1.0080           0
    2231 B1   140  VAL  CG2  CT3   -0.270000       12.0110           0
    2232 B1   140  VAL  HG21 HA     0.090000        1.0080           0
    2233 B1   140  VAL  HG22 HA     0.090000        1.0080           0
    2234 B1   140  VAL  HG23 HA     0.090000        1.0080           0
    2235 B1   140  VAL  C    C      0.510000       12.0110           0
    2236 B1   140  VAL  O    O     -0.510000       15.9990           0
    2237 B1   141  ASP  N    NH1   -0.470000       14.0070           0
    2238 B1   141  ASP  HN   H      0.310000        1.0080           0
    2239 B1   141  ASP  CA   CT1    0.070000       12.0110           0
    2240 B1   141  ASP  HA   HB     0.090000        1.0080           0
    2241 B1   141  ASP  CB   CT2   -0.280000       12.0110           0
    2242 B1   141  ASP  HB1  HA     0.090000        1.0080           0
    2243 B1   141  ASP  HB2  HA     0.090000        1.0080           0
    2244 B1   141  ASP  CG   CC     0.620000       12.0110           0
    2245 B1   141  ASP  OD1  OC    -0.760000       15.9990           0
    2246 B1   141  ASP  OD2  OC    -0.760000       15.9990           0
    2247 B1   141  ASP  C    C      0.510000       12.0110           0
    2248 B1   141  ASP  O    O     -0.510000       15.9990           0
    2249 B1   142  TYR  N    NH1   -0.470000       14.0070           0
    2250 B1   142  TYR  HN   H      0.310000        1.0080           0
    2251 B1   142  TYR  CA   CT1    0.070000       12.0110           0
    2252 B1   142  TYR  HA   HB     0.090000        1.0080           0
    2253 B1   142  TYR  CB   CT2   -0.180000       12.0110           0
    2254 B1   142  TYR  HB1  HA     0.090000        1.0080           0
    2255 B1   142  TYR  HB2  HA     0.090000        1.0080           0
    2256 B1   142  TYR  CG   CA     0.000000       12.0110           0
    2257 B1   142  TYR  CD1  CA    -0.115000       12.0110           0
    2258 B1   142  TYR  HD1  HP     0.115000        1.0080           0
    2259 B1   142  TYR  CE1  CA    -0.115000       12.0110           0
    2260 B1   142  TYR  HE1  HP     0.115000        1.0080           0
    2261 B1   142  TYR  CZ   CA     0.110000       12.0110           0
    2262 B1   142  TYR  OH   OH1   -0.540000       15.9990           0
    2263 B1   142  TYR  HH   H      0.430000        1.0080           0
    2264 B1   142  TYR  CD2  CA    -0.115000       12.0110           0
    2265 B1   142  TYR  HD2  HP     0.115000        1.0080           0
    2266 B1   142  TYR  CE2  CA    -0.115000       12.0110           0
    2267 B1   142  TYR  HE2  HP     0.115000        1.0080           0
    2268 B1   142  TYR  C    C      0.510000       12.0110           0
    2269 B1   142  TYR  O    O     -0.510000       15.9990           0
    2270 B1   143  LYS  N    NH1   -0.470000       14.0070           0
    2271 B1   143  LYS  HN   H      0.310000        1.0080           0
    2272 B1   143  LYS  CA   CT1    0.070000       12.0110           0
    2273 B1   143  LYS  HA   HB     0.090000        1.0080           0
    2274 B1   143  LYS  CB   CT2   -0.180000       12.0110           0
    2275 B1   143  LYS  HB1  HA     0.090000        1.0080           0
    2276 B1   143  LYS  HB2  HA     0.090000        1.0080           0
    2277 B1   143  LYS  CG   CT2   -0.180000       12.0110           0
    2278 B1   143  LYS  HG1  HA     0.090000        1.0080           0
    2279 B1   143  LYS  HG2  HA     0.090000        1.0080           0
    2280 B1   143  LYS  CD   CT2   -0.180000       12.0110           0
    2281 B1   143  LYS  HD1  HA     0.090000        1.0080           0
    2282 B1   143  LYS  HD2  HA     0.090000        1.0080           0
    2283 B1   143  LYS  CE   CT2    0.210000       12.0110           0
    2284 B1   143  LYS  HE1  HA     0.050000        1.0080           0
    2285 B1   143  LYS  HE2  HA     0.050000        1.0080           0
    2286 B1   143  LYS  NZ   NH3   -0.300000       14.0070           0
    2287 B1   143  LYS  HZ1  HC     0.330000        1.0080           0
    2288 B1   143  LYS  HZ2  HC     0.330000        1.0080           0
    2289 B1   143  LYS  HZ3  HC     0.330000        1.0080           0
    2290 B1   143  LYS  C    C      0.510000       12.0110           0
    2291 B1   143  LYS  O    O     -0.510000       15.9990           0
    2292 B1   144  SER  N    NH1   -0.470000       14.0070           0
    2293 B1   144  SER  HN   H      0.310000        1.0080           0
    2294 B1   144  SER  CA   CT1    0.070000       12.0110           0
    2295 B1   144  SER  HA   HB     0.090000        1.0080           0
    2296 B1   144  SER  CB   CT2    0.050000       12.0110           0
    2297 B1   144  SER  HB1  HA     0.090000        1.0080           0
    2298 B1   144  SER  HB2  HA     0.090000        1.0080           0
    2299 B1   144  SER  OG   OH1   -0.660000       15.9990           0
    2300 B1   144  SER  HG1  H      0.430000        1.0080           0
    2301 B1   144  SER  C    C      0.510000       12.0110           0
    2302 B1   144  SER  O    O     -0.510000       15.9990           0
    2303 B1   145  CYS  N    NH1   -0.470000       14.0070           0
    2304 B1   145  CYS  HN   H      0.310000        1.0080           0
    2305 B1   145  CYS  CA   CT1    0.070000       12.0110           0
    2306 B1   145  CYS  HA   HB     0.090000        1.0080           0
    2307 B1   145  CYS  CB   CT2   -0.110000       12.0110           0
    2308 B1   145  CYS  HB1  HA     0.090000        1.0080           0
    2309 B1   145  CYS  HB2  HA     0.090000        1.0080           0
    2310 B1   145  CYS  SG   S     -0.230000       32.0600           0
    2311 B1   145  CYS  HG1  HS     0.160000        1.0080           0
    2312 B1   145  CYS  C    C      0.510000       12.0110           0
    2313 B1   145  CYS  O    O     -0.510000       15.9990           0
    2314 B1   146  ALA  N    NH1   -0.470000       14.0070           0
    2315 B1   146  ALA  HN   H      0.310000        1.0080           0
    2316 B1   146  ALA  CA   CT1    0.070000       12.0110           0
    2317 B1   146  ALA  HA   HB     0.090000        1.0080           0
    2318 B1   146  ALA  CB   CT3   -0.270000       12.0110           0
    2319 B1   146  ALA  HB1  HA     0.090000        1.0080           0
    2320 B1   146  ALA  HB2  HA     0.090000        1.0080           0
    2321 B1   146  ALA  HB3  HA     0.090000        1.0080           0
    2322 B1   146  ALA  C    C      0.510000       12.0110           0
    2323 B1   146  ALA  O    O     -0.510000       15.9990           0
    2324 B1   147  HSD  N    NH1   -0.470000       14.0070           0
    2325 B1   147  HSD  HN   H      0.310000        1.0080           0
    2326 B1   147  HSD  CA   CT1    0.070000       12.0110           0
    2327 B1   147  HSD  HA   HB     0.090000        1.0080           0
    2328 B1   147  HSD  CB   CT2   -0.090000       12.0110           0
    2329 B1   147  HSD  HB1  HA     0.090000        1.0080           0
    2330 B1   147  HSD  HB2  HA     0.090000        1.0080           0
    2331 B1   147  HSD  ND1  NR1   -0.360000       14.0070           0
    2332 B1   147  HSD  HD1  H      0.320000        1.0080           0
    2333 B1   147  HSD  CG   CPH1  -0.050000       12.0110           0
    2334 B1   147  HSD  CE1  CPH2   0.250000       12.0110           0
    2335 B1   147  HSD  HE1  HR1    0.130000        1.0080           0
    2336 B1   147  HSD  NE2  NR2   -0.700000       14.0070           0
    2337 B1   147  HSD  CD2  CPH1   0.220000       12.0110           0
    2338 B1   147  HSD  HD2  HR3    0.100000        1.0080           0
    2339 B1   147  HSD  C    C      0.510000       12.0110           0
    2340 B1   147  HSD  O    O     -0.510000       15.9990           0
    2341 B1   148  ASP  N    NH1   -0.470000       14.0070           0
    2342 B1   148  ASP  HN   H      0.310000        1.0080           0
    2343 B1   148  ASP  CA   CT1    0.070000       12.0110           0
    2344 B1   148  ASP  HA   HB     0.090000        1.0080           0
    2345 B1   148  ASP  CB   CT2   -0.280000       12.0110           0
    2346 B1   148  ASP  HB1  HA     0.090000        1.0080           0
    2347 B1   148  ASP  HB2  HA     0.090000        1.0080           0
    2348 B1   148  ASP  CG   CC     0.620000       12.0110           0
    2349 B1   148  ASP  OD1  OC    -0.760000       15.9990           0
    2350 B1   148  ASP  OD2  OC    -0.760000       15.9990           0
    2351 B1   148  ASP  C    C      0.510000       12.0110           0
    2352 B1   148  ASP  O    O     -0.510000       15.9990           0
    2353 B1   149  TRP  N    NH1   -0.470000       14.0070           0
    2354 B1   149  TRP  HN   H      0.310000        1.0080           0
    2355 B1   149  TRP  CA   CT1    0.070000       12.0110           0
    2356 B1   149  TRP  HA   HB     0.090000        1.0080           0
    2357 B1   149  TRP  CB   CT2   -0.180000       12.0110           0
    2358 B1   149  TRP  HB1  HA     0.090000        1.0080           0
    2359 B1   149  TRP  HB2  HA     0.090000        1.0080           0
    2360 B1   149  TRP  CG   CY    -0.030000       12.0110           0
    2361 B1   149  TRP  CD1  CA     0.035000       12.0110           0
    2362 B1   149  TRP  HD1  HP     0.115000        1.0080           0
    2363 B1   149  TRP  NE1  NY    -0.610000       14.0070           0
    2364 B1   149  TRP  HE1  H      0.380000        1.0080           0
    2365 B1   149  TRP  CE2  CPT    0.130000       12.0110           0
    2366 B1   149  TRP  CD2  CPT   -0.020000       12.0110           0
    2367 B1   149  TRP  CE3  CA    -0.115000       12.0110           0
    2368 B1   149  TRP  HE3  HP     0.115000        1.0080           0
    2369 B1   149  TRP  CZ3  CA    -0.115000       12.0110           0
    2370 B1   149  TRP  HZ3  HP     0.115000        1.0080           0
    2371 B1   149  TRP  CZ2  CA    -0.115000       12.0110           0
    2372 B1   149  TRP  HZ2  HP     0.115000        1.0080           0
    2373 B1   149  TRP  CH2  CA    -0.115000       12.0110           0
    2374 B1   149  TRP  HH2  HP     0.115000        1.0080           0
    2375 B1   149  TRP  C    C      0.510000       12.0110           0
    2376 B1   149  TRP  O    O     -0.510000       15.9990           0
    2377 B1   150  VAL  N    NH1   -0.470000       14.0070           0
    2378 B1   150  VAL  HN   H      0.310000        1.0080           0
    2379 B1   150  VAL  CA   CT1    0.070000       12.0110           0
    2380 B1   150  VAL  HA   HB     0.090000        1.0080           0
    2381 B1   150  VAL  CB   CT1   -0.090000       12.0110           0
    2382 B1   150  VAL  HB   HA     0.090000        1.0080           0
    2383 B1   150  VAL  CG1  CT3   -0.270000       12.0110           0
    2384 B1   150  VAL  HG11 HA     0.090000        1.0080           0
    2385 B1   150  VAL  HG12 HA     0.090000        1.0080           0
    2386 B1   150  VAL  HG13 HA     0.090000        1.0080           0
    2387 B1   150  VAL  CG2  CT3   -0.270000       12.0110           0
    2388 B1   150  VAL  HG21 HA     0.090000        1.0080           0
    2389 B1   150  VAL  HG22 HA     0.090000        1.0080           0
    2390 B1   150  VAL  HG23 HA     0.090000        1.0080           0
    2391 B1   150  VAL  C    C      0.510000       12.0110           0
    2392 B1   150  VAL  O    O     -0.510000       15.9990           0
    2393 B1   151  TYR  N    NH1   -0.470000       14.0070           0
    2394 B1   151  TYR  HN   H      0.310000        1.0080           0
    2395 B1   151  TYR  CA   CT1    0.070000       12.0110           0
    2396 B1   151  TYR  HA   HB     0.090000        1.0080           0
    2397 B1   151  TYR  CB   CT2   -0.180000       12.0110           0
    2398 B1   151  TYR  HB1  HA     0.090000        1.0080           0
    2399 B1   151  TYR  HB2  HA     0.090000        1.0080           0
    2400 B1   151  TYR  CG   CA     0.000000       12.0110           0
    2401 B1   151  TYR  CD1  CA    -0.115000       12.0110           0
    2402 B1   151  TYR  HD1  HP     0.115000        1.0080           0
    2403 B1   151  TYR  CE1  CA    -0.115000       12.0110           0
    2404 B1   151  TYR  HE1  HP     0.115000        1.0080           0
    2405 B1   151  TYR  CZ   CA     0.110000       12.0110           0
    2406 B1   151  TYR  OH   OH1   -0.540000       15.9990           0
    2407 B1   151  TYR  HH   H      0.430000        1.0080           0
    2408 B1   151  TYR  CD2  CA    -0.115000       12.0110           0
    2409 B1   151  TYR  HD2  HP     0.115000        1.0080           0
    2410 B1   151  TYR  CE2  CA    -0.115000       12.0110           0
    2411 B1   151  TYR  HE2  HP     0.115000        1.0080           0
    2412 B1   151  TYR  C    C      0.510000       12.0110           0
    2413 B1   151  TYR  O    O     -0.510000       15.9990           0
    2414 B1   152  GLU  N    NH1   -0.470000       14.0070           0
    2415 B1   152  GLU  HN   H      0.310000        1.0080           0
    2416 B1   152  GLU  CA   CT1    0.070000       12.0110           0
    2417 B1   152  GLU  HA   HB     0.090000        1.0080           0
    2418 B1   152  GLU  CB   CT2   -0.180000       12.0110           0
    2419 B1   152  GLU  HB1  HA     0.090000        1.0080           0
    2420 B1   152  GLU  HB2  HA     0.090000        1.0080           0
    2421 B1   152  GLU  CG   CT2   -0.280000       12.0110           0
    2422 B1   152  GLU  HG1  HA     0.090000        1.0080           0
    2423 B1   152  GLU  HG2  HA     0.090000        1.0080           0
    2424 B1   152  GLU  CD   CC     0.620000       12.0110           0
    2425 B1   152  GLU  OE1  OC    -0.760000       15.9990           0
    2426 B1   152  GLU  OE2  OC    -0.760000       15.9990           0
    2427 B1   152  GLU  C    CC     0.340000       12.0110           0
    2428 B1   152  GLU  OT1  OC    -0.670000       15.9990           0
    2429 B1   152  GLU  OT2  OC    -0.670000       15.9990           0
    2430 B2   2    ALA  N    NH3   -0.300000       14.0070           0
    2431 B2   2    ALA  HT1  HC     0.330000        1.0080           0
    2432 B2   2    ALA  HT2  HC     0.330000        1.0080           0
    2433 B2   2    ALA  HT3  HC     0.330000        1.0080           0
    2434 B2   2    ALA  CA   CT1    0.210000       12.0110           0
    2435 B2   2    ALA  HA   HB     0.100000        1.0080           0
    2436 B2   2    ALA  CB   CT3   -0.270000       12.0110           0
    2437 B2   2    ALA  HB1  HA     0.090000        1.0080           0
    2438 B2   2    ALA  HB2  HA     0.090000        1.0080           0
    2439 B2   2    ALA  HB3  HA     0.090000        1.0080           0
    2440 B2   2    ALA  C    C      0.510000       12.0110           0
    2441 B2   2    ALA  O    O     -0.510000       15.9990           0
    2442 B2   3    ASN  N    NH1   -0.470000       14.0070           0
    2443 B2   3    ASN  HN   H      0.310000        1.0080           0
    2444 B2   3    ASN  CA   CT1    0.070000       12.0110           0
    2445 B2   3    ASN  HA   HB     0.090000        1.0080           0
    2446 B2   3    ASN  CB   CT2   -0.180000       12.0110           0
    2447 B2   3    ASN  HB1  HA     0.090000        1.0080           0
    2448 B2   3    ASN  HB2  HA     0.090000        1.0080           0
    2449 B2   3    ASN  CG   CC     0.550000       12.0110           0
    2450 B2   3    ASN  OD1  O     -0.550000       15.9990           0
    2451 B2   3    ASN  ND2  NH2   -0.620000       14.0070           0
    2452 B2   3    ASN  HD21 H      0.320000        1.0080           0
    2453 B2   3    ASN  HD22 H      0.300000        1.0080           0
    2454 B2   3    ASN  C    C      0.510000       12.0110           0
    2455 B2   3    ASN  O    O     -0.510000       15.9990           0
    2456 B2   4    LEU  N    NH1   -0.470000       14.0070           0
    2457 B2   4    LEU  HN   H      0.310000        1.0080           0
    2458 B2   4    LEU  CA   CT1    0.070000       12.0110           0
    2459 B2   4    LEU  HA   HB     0.090000        1.0080           0
    2460 B2   4    LEU  CB   CT2   -0.180000       12.0110           0
    2461 B2   4    LEU  HB1  HA     0.090000        1.0080           0
    2462 B2   4    LEU  HB2  HA     0.090000        1.0080           0
    2463 B2   4    LEU  CG   CT1   -0.090000       12.0110           0
    2464 B2   4    LEU  HG   HA     0.090000        1.0080           0
    2465 B2   4    LEU  CD1  CT3   -0.270000       12.0110           0
    2466 B2   4    LEU  HD11 HA     0.090000        1.0080           0
    2467 B2   4    LEU  HD12 HA     0.090000        1.0080           0
    2468 B2   4    LEU  HD13 HA     0.090000        1.0080           0
    2469 B2   4    LEU  CD2  CT3   -0.270000       12.0110           0
    2470 B2   4    LEU  HD21 HA     0.090000        1.0080           0
    2471 B2   4    LEU  HD22 HA     0.090000        1.0080           0
    2472 B2   4    LEU  HD23 HA     0.090000        1.0080           0
    2473 B2   4    LEU  C    C      0.510000       12.0110           0
    2474 B2   4    LEU  O    O     -0.510000       15.9990           0
    2475 B2   5    GLU  N    NH1   -0.470000       14.0070           0
    2476 B2   5    GLU  HN   H      0.310000        1.0080           0
    2477 B2   5    GLU  CA   CT1    0.070000       12.0110           0
    2478 B2   5    GLU  HA   HB     0.090000        1.0080           0
    2479 B2   5    GLU  CB   CT2   -0.180000       12.0110           0
    2480 B2   5    GLU  HB1  HA     0.090000        1.0080           0
    2481 B2   5    GLU  HB2  HA     0.090000        1.0080           0
    2482 B2   5    GLU  CG   CT2   -0.280000       12.0110           0
    2483 B2   5    GLU  HG1  HA     0.090000        1.0080           0
    2484 B2   5    GLU  HG2  HA     0.090000        1.0080           0
    2485 B2   5    GLU  CD   CC     0.620000       12.0110           0
    2486 B2   5    GLU  OE1  OC    -0.760000       15.9990           0
    2487 B2   5    GLU  OE2  OC    -0.760000       15.9990           0
    2488 B2   5    GLU  C    C      0.510000       12.0110           0
    2489 B2   5    GLU  O    O     -0.510000       15.9990           0
    2490 B2   6    ARG  N    NH1   -0.470000       14.0070           0
    2491 B2   6    ARG  HN   H      0.310000        1.0080           0
    2492 B2   6    ARG  CA   CT1    0.070000       12.0110           0
    2493 B2   6    ARG  HA   HB     0.090000        1.0080           0
    2494 B2   6    ARG  CB   CT2   -0.180000       12.0110           0
    2495 B2   6    ARG  HB1  HA     0.090000        1.0080           0
    2496 B2   6    ARG  HB2  HA     0.090000        1.0080           0
    2497 B2   6    ARG  CG   CT2   -0.180000       12.0110           0
    2498 B2   6    ARG  HG1  HA     0.090000        1.0080           0
    2499 B2   6    ARG  HG2  HA     0.090000        1.0080           0
    2500 B2   6    ARG  CD   CT2    0.200000       12.0110           0
    2501 B2   6    ARG  HD1  HA     0.090000        1.0080           0
    2502 B2   6    ARG  HD2  HA     0.090000        1.0080           0
    2503 B2   6    ARG  NE   NC2   -0.700000       14.0070           0
    2504 B2   6    ARG  HE   HC     0.440000        1.0080           0
    2505 B2   6    ARG  CZ   C      0.640000       12.0110           0
    2506 B2   6    ARG  NH1  NC2   -0.800000       14.0070           0
    2507 B2   6    ARG  HH11 HC     0.460000        1.0080           0
    2508 B2   6    ARG  HH12 HC     0.460000        1.0080           0
    2509 B2   6    ARG  NH2  NC2   -0.800000       14.0070           0
    2510 B2   6    ARG  HH21 HC     0.460000        1.0080           0
    2511 B2   6    ARG  HH22 HC     0.460000        1.0080           0
    2512 B2   6    ARG  C    C      0.510000       12.0110           0
    2513 B2   6    ARG  O    O     -0.510000       15.9990           0
    2514 B2   7    THR  N    NH1   -0.470000       14.0070           0
    2515 B2   7    THR  HN   H      0.310000        1.0080           0
    2516 B2   7    THR  CA   CT1    0.070000       12.0110           0
    2517 B2   7    THR  HA   HB     0.090000        1.0080           0
    2518 B2   7    THR  CB   CT1    0.140000       12.0110           0
    2519 B2   7    THR  HB   HA     0.090000        1.0080           0
    2520 B2   7    THR  OG1  OH1   -0.660000       15.9990           0
    2521 B2   7    THR  HG1  H      0.430000        1.0080           0
    2522 B2   7    THR  CG2  CT3   -0.270000       12.0110           0
    2523 B2   7    THR  HG21 HA     0.090000        1.0080           0
    2524 B2   7    THR  HG22 HA     0.090000        1.0080           0
    2525 B2   7    THR  HG23 HA     0.090000        1.0080           0
    2526 B2   7    THR  C    C      0.510000       12.0110           0
    2527 B2   7    THR  O    O     -0.510000       15.9990           0
    2528 B2   8    PHE  N    NH1   -0.470000       14.0070           0
    2529 B2   8    PHE  HN   H      0.310000        1.0080           0
    2530 B2   8    PHE  CA   CT1    0.070000       12.0110           0
    2531 B2   8    PHE  HA   HB     0.090000        1.0080           0
    2532 B2   8    PHE  CB   CT2   -0.180000       12.0110           0
    2533 B2   8    PHE  HB1  HA     0.090000        1.0080           0
    2534 B2   8    PHE  HB2  HA     0.090000        1.0080           0
    2535 B2   8    PHE  CG   CA     0.000000       12.0110           0
    2536 B2   8    PHE  CD1  CA    -0.115000       12.0110           0
    2537 B2   8    PHE  HD1  HP     0.115000        1.0080           0
    2538 B2   8    PHE  CE1  CA    -0.115000       12.0110           0
    2539 B2   8    PHE  HE1  HP     0.115000        1.0080           0
    2540 B2   8    PHE  CZ   CA    -0.115000       12.0110           0
    2541 B2   8    PHE  HZ   HP     0.115000        1.0080           0
    2542 B2   8    PHE  CD2  CA    -0.115000       12.0110           0
    2543 B2   8    PHE  HD2  HP     0.115000        1.0080           0
    2544 B2   8    PHE  CE2  CA    -0.115000       12.0110           0
    2545 B2   8    PHE  HE2  HP     0.115000        1.0080           0
    2546 B2   8    PHE  C    C      0.510000       12.0110           0
    2547 B2   8    PHE  O    O     -0.510000       15.9990           0
    2548 B2   9    ILE  N    NH1   -0.470000       14.0070           0
    2549 B2   9    ILE  HN   H      0.310000        1.0080           0
    2550 B2   9    ILE  CA   CT1    0.070000       12.0110           0
    2551 B2   9    ILE  HA   HB     0.090000        1.0080           0
    2552 B2   9    ILE  CB   CT1   -0.090000       12.0110           0
    2553 B2   9    ILE  HB   HA     0.090000        1.0080           0
    2554 B2   9    ILE  CG2  CT3   -0.270000       12.0110           0
    2555 B2   9    ILE  HG21 HA     0.090000        1.0080           0
    2556 B2   9    ILE  HG22 HA     0.090000        1.0080           0
    2557 B2   9    ILE  HG23 HA     0.090000        1.0080           0
    2558 B2   9    ILE  CG1  CT2   -0.180000       12.0110           0
    2559 B2   9    ILE  HG11 HA     0.090000        1.0080           0
    2560 B2   9    ILE  HG12 HA     0.090000        1.0080           0
    2561 B2   9    ILE  CD   CT3   -0.270000       12.0110           0
    2562 B2   9    ILE  HD1  HA     0.090000        1.0080           0
    2563 B2   9    ILE  HD2  HA     0.090000        1.0080           0
    2564 B2   9    ILE  HD3  HA     0.090000        1.0080           0
    2565 B2   9    ILE  C    C      0.510000       12.0110           0
    2566 B2   9    ILE  O    O     -0.510000       15.9990           0
    2567 B2   10   ALA  N    NH1   -0.470000       14.0070           0
    2568 B2   10   ALA  HN   H      0.310000        1.0080           0
    2569 B2   10   ALA  CA   CT1    0.070000       12.0110           0
    2570 B2   10   ALA  HA   HB     0.090000        1.0080           0
    2571 B2   10   ALA  CB   CT3   -0.270000       12.0110           0
    2572 B2   10   ALA  HB1  HA     0.090000        1.0080           0
    2573 B2   10   ALA  HB2  HA     0.090000        1.0080           0
    2574 B2   10   ALA  HB3  HA     0.090000        1.0080           0
    2575 B2   10   ALA  C    C      0.510000       12.0110           0
    2576 B2   10   ALA  O    O     -0.510000       15.9990           0
    2577 B2   11   ILE  N    NH1   -0.470000       14.0070           0
    2578 B2   11   ILE  HN   H      0.310000        1.0080           0
    2579 B2   11   ILE  CA   CT1    0.070000       12.0110           0
    2580 B2   11   ILE  HA   HB     0.090000        1.0080           0
    2581 B2   11   ILE  CB   CT1   -0.090000       12.0110           0
    2582 B2   11   ILE  HB   HA     0.090000        1.0080           0
    2583 B2   11   ILE  CG2  CT3   -0.270000       12.0110           0
    2584 B2   11   ILE  HG21 HA     0.090000        1.0080           0
    2585 B2   11   ILE  HG22 HA     0.090000        1.0080           0
    2586 B2   11   ILE  HG23 HA     0.090000        1.0080           0
    2587 B2   11   ILE  CG1  CT2   -0.180000       12.0110           0
    2588 B2   11   ILE  HG11 HA     0.090000        1.0080           0
    2589 B2   11   ILE  HG12 HA     0.090000        1.0080           0
    2590 B2   11   ILE  CD   CT3   -0.270000       12.0110           0
    2591 B2   11   ILE  HD1  HA     0.090000        1.0080           0
    2592 B2   11   ILE  HD2  HA     0.090000        1.0080           0
    2593 B2   11   ILE  HD3  HA     0.090000        1.0080           0
    2594 B2   11   ILE  C    C      0.510000       12.0110           0
    2595 B2   11   ILE  O    O     -0.510000       15.9990           0
    2596 B2   12   LYS  N    NH1   -0.470000       14.0070           0
    2597 B2   12   LYS  HN   H      0.310000        1.0080           0
    2598 B2   12   LYS  CA   CT1    0.070000       12.0110           0
    2599 B2   12   LYS  HA   HB     0.090000        1.0080           0
    2600 B2   12   LYS  CB   CT2   -0.180000       12.0110           0
    2601 B2   12   LYS  HB1  HA     0.090000        1.0080           0
    2602 B2   12   LYS  HB2  HA     0.090000        1.0080           0
    2603 B2   12   LYS  CG   CT2   -0.180000       12.0110           0
    2604 B2   12   LYS  HG1  HA     0.090000        1.0080           0
    2605 B2   12   LYS  HG2  HA     0.090000        1.0080           0
    2606 B2   12   LYS  CD   CT2   -0.180000       12.0110           0
    2607 B2   12   LYS  HD1  HA     0.090000        1.0080           0
    2608 B2   12   LYS  HD2  HA     0.090000        1.0080           0
    2609 B2   12   LYS  CE   CT2    0.210000       12.0110           0
    2610 B2   12   LYS  HE1  HA     0.050000        1.0080           0
    2611 B2   12   LYS  HE2  HA     0.050000        1.0080           0
    2612 B2   12   LYS  NZ   NH3   -0.300000       14.0070           0
    2613 B2   12   LYS  HZ1  HC     0.330000        1.0080           0
    2614 B2   12   LYS  HZ2  HC     0.330000        1.0080           0
    2615 B2   12   LYS  HZ3  HC     0.330000        1.0080           0
    2616 B2   12   LYS  C    C      0.510000       12.0110           0
    2617 B2   12   LYS  O    O     -0.510000       15.9990           0
    2618 B2   13   PRO  N    N     -0.290000       14.0070           0
    2619 B2   13   PRO  CD   CP3    0.000000       12.0110           0
    2620 B2   13   PRO  HD1  HA     0.090000        1.0080           0
    2621 B2   13   PRO  HD2  HA     0.090000        1.0080           0
    2622 B2   13   PRO  CA   CP1    0.020000       12.0110           0
    2623 B2   13   PRO  HA   HB     0.090000        1.0080           0
    2624 B2   13   PRO  CB   CP2   -0.180000       12.0110           0
    2625 B2   13   PRO  HB1  HA     0.090000        1.0080           0
    2626 B2   13   PRO  HB2  HA     0.090000        1.0080           0
    2627 B2   13   PRO  CG   CP2   -0.180000       12.0110           0
    2628 B2   13   PRO  HG1  HA     0.090000        1.0080           0
    2629 B2   13   PRO  HG2  HA     0.090000        1.0080           0
    2630 B2   13   PRO  C    C      0.510000       12.0110           0
    2631 B2   13   PRO  O    O     -0.510000       15.9990           0
    2632 B2   14   ASP  N    NH1   -0.470000       14.0070           0
    2633 B2   14   ASP  HN   H      0.310000        1.0080           0
    2634 B2   14   ASP  CA   CT1    0.070000       12.0110           0
    2635 B2   14   ASP  HA   HB     0.090000        1.0080           0
    2636 B2   14   ASP  CB   CT2   -0.280000       12.0110           0
    2637 B2   14   ASP  HB1  HA     0.090000        1.0080           0
    2638 B2   14   ASP  HB2  HA     0.090000        1.0080           0
    2639 B2   14   ASP  CG   CC     0.620000       12.0110           0
    2640 B2   14   ASP  OD1  OC    -0.760000       15.9990           0
    2641 B2   14   ASP  OD2  OC    -0.760000       15.9990           0
    2642 B2   14   ASP  C    C      0.510000       12.0110           0
    2643 B2   14   ASP  O    O     -0.510000       15.9990           0
    2644 B2   15   GLY  N    NH1   -0.470000       14.0070           0
    2645 B2   15   GLY  HN   H      0.310000        1.0080           0
    2646 B2   15   GLY  CA   CT2   -0.020000       12.0110           0
    2647 B2   15   GLY  HA1  HB     0.090000        1.0080           0
    2648 B2   15   GLY  HA2  HB     0.090000        1.0080           0
    2649 B2   15   GLY  C    C      0.510000       12.0110           0
    2650 B2   15   GLY  O    O     -0.510000       15.9990           0
    2651 B2   16   VAL  N    NH1   -0.470000       14.0070           0
    2652 B2   16   VAL  HN   H      0.310000        1.0080           0
    2653 B2   16   VAL  CA   CT1    0.070000       12.0110           0
    2654 B2   16   VAL  HA   HB     0.090000        1.0080           0
    2655 B2   16   VAL  CB   CT1   -0.090000       12.0110           0
    2656 B2   16   VAL  HB   HA     0.090000        1.0080           0
    2657 B2   16   VAL  CG1  CT3   -0.270000       12.0110           0
    2658 B2   16   VAL  HG11 HA     0.090000        1.0080           0
    2659 B2   16   VAL  HG12 HA     0.090000        1.0080           0
    2660 B2   16   VAL  HG13 HA     0.090000        1.0080           0
    2661 B2   16   VAL  CG2  CT3   -0.270000       12.0110           0
    2662 B2   16   VAL  HG21 HA     0.090000        1.0080           0
    2663 B2   16   VAL  HG22 HA     0.090000        1.0080           0
    2664 B2   16   VAL  HG23 HA     0.090000        1.0080           0
    2665 B2   16   VAL  C    C      0.510000       12.0110           0
    2666 B2   16   VAL  O    O     -0.510000       15.9990           0
    2667 B2   17   GLN  N    NH1   -0.470000       14.0070           0
    2668 B2   17   GLN  HN   H      0.310000        1.0080           0
    2669 B2   17   GLN  CA   CT1    0.070000       12.0110           0
    2670 B2   17   GLN  HA   HB     0.090000        1.0080           0
    2671 B2   17   GLN  CB   CT2   -0.180000       12.0110           0
    2672 B2   17   GLN  HB1  HA     0.090000        1.0080           0
    2673 B2   17   GLN  HB2  HA     0.090000        1.0080           0
    2674 B2   17   GLN  CG   CT2   -0.180000       12.0110           0
    2675 B2   17   GLN  HG1  HA     0.090000        1.0080           0
    2676 B2   17   GLN  HG2  HA     0.090000        1.0080           0
    2677 B2   17   GLN  CD   CC     0.550000       12.0110           0
    2678 B2   17   GLN  OE1  O     -0.550000       15.9990           0
    2679 B2   17   GLN  NE2  NH2   -0.620000       14.0070           0
    2680 B2   17   GLN  HE21 H      0.320000        1.0080           0
    2681 B2   17   GLN  HE22 H      0.300000        1.0080           0
    2682 B2   17   GLN  C    C      0.510000       12.0110           0
    2683 B2   17   GLN  O    O     -0.510000       15.9990           0
    2684 B2   18   ARG  N    NH1   -0.470000       14.0070           0
    2685 B2   18   ARG  HN   H      0.310000        1.0080           0
    2686 B2   18   ARG  CA   CT1    0.070000       12.0110           0
    2687 B2   18   ARG  HA   HB     0.090000        1.0080           0
    2688 B2   18   ARG  CB   CT2   -0.180000       12.0110           0
    2689 B2   18   ARG  HB1  HA     0.090000        1.0080           0
    2690 B2   18   ARG  HB2  HA     0.090000        1.0080           0
    2691 B2   18   ARG  CG   CT2   -0.180000       12.0110           0
    2692 B2   18   ARG  HG1  HA     0.090000        1.0080           0
    2693 B2   18   ARG  HG2  HA     0.090000        1.0080           0
    2694 B2   18   ARG  CD   CT2    0.200000       12.0110           0
    2695 B2   18   ARG  HD1  HA     0.090000        1.0080           0
    2696 B2   18   ARG  HD2  HA     0.090000        1.0080           0
    2697 B2   18   ARG  NE   NC2   -0.700000       14.0070           0
    2698 B2   18   ARG  HE   HC     0.440000        1.0080           0
    2699 B2   18   ARG  CZ   C      0.640000       12.0110           0
    2700 B2   18   ARG  NH1  NC2   -0.800000       14.0070           0
    2701 B2   18   ARG  HH11 HC     0.460000        1.0080           0
    2702 B2   18   ARG  HH12 HC     0.460000        1.0080           0
    2703 B2   18   ARG  NH2  NC2   -0.800000       14.0070           0
    2704 B2   18   ARG  HH21 HC     0.460000        1.0080           0
    2705 B2   18   ARG  HH22 HC     0.460000        1.0080           0
    2706 B2   18   ARG  C    C      0.510000       12.0110           0
    2707 B2   18   ARG  O    O     -0.510000       15.9990           0
    2708 B2   19   GLY  N    NH1   -0.470000       14.0070           0
    2709 B2   19   GLY  HN   H      0.310000        1.0080           0
    2710 B2   19   GLY  CA   CT2   -0.020000       12.0110           0
    2711 B2   19   GLY  HA1  HB     0.090000        1.0080           0
    2712 B2   19   GLY  HA2  HB     0.090000        1.0080           0
    2713 B2   19   GLY  C    C      0.510000       12.0110           0
    2714 B2   19   GLY  O    O     -0.510000       15.9990           0
    2715 B2   20   LEU  N    NH1   -0.470000       14.0070           0
    2716 B2   20   LEU  HN   H      0.310000        1.0080           0
    2717 B2   20   LEU  CA   CT1    0.070000       12.0110           0
    2718 B2   20   LEU  HA   HB     0.090000        1.0080           0
    2719 B2   20   LEU  CB   CT2   -0.180000       12.0110           0
    2720 B2   20   LEU  HB1  HA     0.090000        1.0080           0
    2721 B2   20   LEU  HB2  HA     0.090000        1.0080           0
    2722 B2   20   LEU  CG   CT1   -0.090000       12.0110           0
    2723 B2   20   LEU  HG   HA     0.090000        1.0080           0
    2724 B2   20   LEU  CD1  CT3   -0.270000       12.0110           0
    2725 B2   20   LEU  HD11 HA     0.090000        1.0080           0
    2726 B2   20   LEU  HD12 HA     0.090000        1.0080           0
    2727 B2   20   LEU  HD13 HA     0.090000        1.0080           0
    2728 B2   20   LEU  CD2  CT3   -0.270000       12.0110           0
    2729 B2   20   LEU  HD21 HA     0.090000        1.0080           0
    2730 B2   20   LEU  HD22 HA     0.090000        1.0080           0
    2731 B2   20   LEU  HD23 HA     0.090000        1.0080           0
    2732 B2   20   LEU  C    C      0.510000       12.0110           0
    2733 B2   20   LEU  O    O     -0.510000       15.9990           0
    2734 B2   21   VAL  N    NH1   -0.470000       14.0070           0
    2735 B2   21   VAL  HN   H      0.310000        1.0080           0
    2736 B2   21   VAL  CA   CT1    0.070000       12.0110           0
    2737 B2   21   VAL  HA   HB     0.090000        1.0080           0
    2738 B2   21   VAL  CB   CT1   -0.090000       12.0110           0
    2739 B2   21   VAL  HB   HA     0.090000        1.0080           0
    2740 B2   21   VAL  CG1  CT3   -0.270000       12.0110           0
    2741 B2   21   VAL  HG11 HA     0.090000        1.0080           0
    2742 B2   21   VAL  HG12 HA     0.090000        1.0080           0
    2743 B2   21   VAL  HG13 HA     0.090000        1.0080           0
    2744 B2   21   VAL  CG2  CT3   -0.270000       12.0110           0
    2745 B2   21   VAL  HG21 HA     0.090000        1.0080           0
    2746 B2   21   VAL  HG22 HA     0.090000        1.0080           0
    2747 B2   21   VAL  HG23 HA     0.090000        1.0080           0
    2748 B2   21   VAL  C    C      0.510000       12.0110           0
    2749 B2   21   VAL  O    O     -0.510000       15.9990           0
    2750 B2   22   GLY  N    NH1   -0.470000       14.0070           0
    2751 B2   22   GLY  HN   H      0.310000        1.0080           0
    2752 B2   22   GLY  CA   CT2   -0.020000       12.0110           0
    2753 B2   22   GLY  HA1  HB     0.090000        1.0080           0
    2754 B2   22   GLY  HA2  HB     0.090000        1.0080           0
    2755 B2   22   GLY  C    C      0.510000       12.0110           0
    2756 B2   22   GLY  O    O     -0.510000       15.9990           0
    2757 B2   23   GLU  N    NH1   -0.470000       14.0070           0
    2758 B2   23   GLU  HN   H      0.310000        1.0080           0
    2759 B2   23   GLU  CA   CT1    0.070000       12.0110           0
    2760 B2   23   GLU  HA   HB     0.090000        1.0080           0
    2761 B2   23   GLU  CB   CT2   -0.180000       12.0110           0
    2762 B2   23   GLU  HB1  HA     0.090000        1.0080           0
    2763 B2   23   GLU  HB2  HA     0.090000        1.0080           0
    2764 B2   23   GLU  CG   CT2   -0.280000       12.0110           0
    2765 B2   23   GLU  HG1  HA     0.090000        1.0080           0
    2766 B2   23   GLU  HG2  HA     0.090000        1.0080           0
    2767 B2   23   GLU  CD   CC     0.620000       12.0110           0
    2768 B2   23   GLU  OE1  OC    -0.760000       15.9990           0
    2769 B2   23   GLU  OE2  OC    -0.760000       15.9990           0
    2770 B2   23   GLU  C    C      0.510000       12.0110           0
    2771 B2   23   GLU  O    O     -0.510000       15.9990           0
    2772 B2   24   ILE  N    NH1   -0.470000       14.0070           0
    2773 B2   24   ILE  HN   H      0.310000        1.0080           0
    2774 B2   24   ILE  CA   CT1    0.070000       12.0110           0
    2775 B2   24   ILE  HA   HB     0.090000        1.0080           0
    2776 B2   24   ILE  CB   CT1   -0.090000       12.0110           0
    2777 B2   24   ILE  HB   HA     0.090000        1.0080           0
    2778 B2   24   ILE  CG2  CT3   -0.270000       12.0110           0
    2779 B2   24   ILE  HG21 HA     0.090000        1.0080           0
    2780 B2   24   ILE  HG22 HA     0.090000        1.0080           0
    2781 B2   24   ILE  HG23 HA     0.090000        1.0080           0
    2782 B2   24   ILE  CG1  CT2   -0.180000       12.0110           0
    2783 B2   24   ILE  HG11 HA     0.090000        1.0080           0
    2784 B2   24   ILE  HG12 HA     0.090000        1.0080           0
    2785 B2   24   ILE  CD   CT3   -0.270000       12.0110           0
    2786 B2   24   ILE  HD1  HA     0.090000        1.0080           0
    2787 B2   24   ILE  HD2  HA     0.090000        1.0080           0
    2788 B2   24   ILE  HD3  HA     0.090000        1.0080           0
    2789 B2   24   ILE  C    C      0.510000       12.0110           0
    2790 B2   24   ILE  O    O     -0.510000       15.9990           0
    2791 B2   25   ILE  N    NH1   -0.470000       14.0070           0
    2792 B2   25   ILE  HN   H      0.310000        1.0080           0
    2793 B2   25   ILE  CA   CT1    0.070000       12.0110           0
    2794 B2   25   ILE  HA   HB     0.090000        1.0080           0
    2795 B2   25   ILE  CB   CT1   -0.090000       12.0110           0
    2796 B2   25   ILE  HB   HA     0.090000        1.0080           0
    2797 B2   25   ILE  CG2  CT3   -0.270000       12.0110           0
    2798 B2   25   ILE  HG21 HA     0.090000        1.0080           0
    2799 B2   25   ILE  HG22 HA     0.090000        1.0080           0
    2800 B2   25   ILE  HG23 HA     0.090000        1.0080           0
    2801 B2   25   ILE  CG1  CT2   -0.180000       12.0110           0
    2802 B2   25   ILE  HG11 HA     0.090000        1.0080           0
    2803 B2   25   ILE  HG12 HA     0.090000        1.0080           0
    2804 B2   25   ILE  CD   CT3   -0.270000       12.0110           0
    2805 B2   25   ILE  HD1  HA     0.090000        1.0080           0
    2806 B2   25   ILE  HD2  HA     0.090000        1.0080           0
    2807 B2   25   ILE  HD3  HA     0.090000        1.0080           0
    2808 B2   25   ILE  C    C      0.510000       12.0110           0
    2809 B2   25   ILE  O    O     -0.510000       15.9990           0
    2810 B2   26   LYS  N    NH1   -0.470000       14.0070           0
    2811 B2   26   LYS  HN   H      0.310000        1.0080           0
    2812 B2   26   LYS  CA   CT1    0.070000       12.0110           0
    2813 B2   26   LYS  HA   HB     0.090000        1.0080           0
    2814 B2   26   LYS  CB   CT2   -0.180000       12.0110           0
    2815 B2   26   LYS  HB1  HA     0.090000        1.0080           0
    2816 B2   26   LYS  HB2  HA     0.090000        1.0080           0
    2817 B2   26   LYS  CG   CT2   -0.180000       12.0110           0
    2818 B2   26   LYS  HG1  HA     0.090000        1.0080           0
    2819 B2   26   LYS  HG2  HA     0.090000        1.0080           0
    2820 B2   26   LYS  CD   CT2   -0.180000       12.0110           0
    2821 B2   26   LYS  HD1  HA     0.090000        1.0080           0
    2822 B2   26   LYS  HD2  HA     0.090000        1.0080           0
    2823 B2   26   LYS  CE   CT2    0.210000       12.0110           0
    2824 B2   26   LYS  HE1  HA     0.050000        1.0080           0
    2825 B2   26   LYS  HE2  HA     0.050000        1.0080           0
    2826 B2   26   LYS  NZ   NH3   -0.300000       14.0070           0
    2827 B2   26   LYS  HZ1  HC     0.330000        1.0080           0
    2828 B2   26   LYS  HZ2  HC     0.330000        1.0080           0
    2829 B2   26   LYS  HZ3  HC     0.330000        1.0080           0
    2830 B2   26   LYS  C    C      0.510000       12.0110           0
    2831 B2   26   LYS  O    O     -0.510000       15.9990           0
    2832 B2   27   ARG  N    NH1   -0.470000       14.0070           0
    2833 B2   27   ARG  HN   H      0.310000        1.0080           0
    2834 B2   27   ARG  CA   CT1    0.070000       12.0110           0
    2835 B2   27   ARG  HA   HB     0.090000        1.0080           0
    2836 B2   27   ARG  CB   CT2   -0.180000       12.0110           0
    2837 B2   27   ARG  HB1  HA     0.090000        1.0080           0
    2838 B2   27   ARG  HB2  HA     0.090000        1.0080           0
    2839 B2   27   ARG  CG   CT2   -0.180000       12.0110           0
    2840 B2   27   ARG  HG1  HA     0.090000        1.0080           0
    2841 B2   27   ARG  HG2  HA     0.090000        1.0080           0
    2842 B2   27   ARG  CD   CT2    0.200000       12.0110           0
    2843 B2   27   ARG  HD1  HA     0.090000        1.0080           0
    2844 B2   27   ARG  HD2  HA     0.090000        1.0080           0
    2845 B2   27   ARG  NE   NC2   -0.700000       14.0070           0
    2846 B2   27   ARG  HE   HC     0.440000        1.0080           0
    2847 B2   27   ARG  CZ   C      0.640000       12.0110           0
    2848 B2   27   ARG  NH1  NC2   -0.800000       14.0070           0
    2849 B2   27   ARG  HH11 HC     0.460000        1.0080           0
    2850 B2   27   ARG  HH12 HC     0.460000        1.0080           0
    2851 B2   27   ARG  NH2  NC2   -0.800000       14.0070           0
    2852 B2   27   ARG  HH21 HC     0.460000        1.0080           0
    2853 B2   27   ARG  HH22 HC     0.460000        1.0080           0
    2854 B2   27   ARG  C    C      0.510000       12.0110           0
    2855 B2   27   ARG  O    O     -0.510000       15.9990           0
    2856 B2   28   PHE  N    NH1   -0.470000       14.0070           0
    2857 B2   28   PHE  HN   H      0.310000        1.0080           0
    2858 B2   28   PHE  CA   CT1    0.070000       12.0110           0
    2859 B2   28   PHE  HA   HB     0.090000        1.0080           0
    2860 B2   28   PHE  CB   CT2   -0.180000       12.0110           0
    2861 B2   28   PHE  HB1  HA     0.090000        1.0080           0
    2862 B2   28   PHE  HB2  HA     0.090000        1.0080           0
    2863 B2   28   PHE  CG   CA     0.000000       12.0110           0
    2864 B2   28   PHE  CD1  CA    -0.115000       12.0110           0
    2865 B2   28   PHE  HD1  HP     0.115000        1.0080           0
    2866 B2   28   PHE  CE1  CA    -0.115000       12.0110           0
    2867 B2   28   PHE  HE1  HP     0.115000        1.0080           0
    2868 B2   28   PHE  CZ   CA    -0.115000       12.0110           0
    2869 B2   28   PHE  HZ   HP     0.115000        1.0080           0
    2870 B2   28   PHE  CD2  CA    -0.115000       12.0110           0
    2871 B2   28   PHE  HD2  HP     0.115000        1.0080           0
    2872 B2   28   PHE  CE2  CA    -0.115000       12.0110           0
    2873 B2   28   PHE  HE2  HP     0.115000        1.0080           0
    2874 B2   28   PHE  C    C      0.510000       12.0110           0
    2875 B2   28   PHE  O    O     -0.510000       15.9990           0
    2876 B2   29   GLU  N    NH1   -0.470000       14.0070           0
    2877 B2   29   GLU  HN   H      0.310000        1.0080           0
    2878 B2   29   GLU  CA   CT1    0.070000       12.0110           0
    2879 B2   29   GLU  HA   HB     0.090000        1.0080           0
    2880 B2   29   GLU  CB   CT2   -0.180000       12.0110           0
    2881 B2   29   GLU  HB1  HA     0.090000        1.0080           0
    2882 B2   29   GLU  HB2  HA     0.090000        1.0080           0
    2883 B2   29   GLU  CG   CT2   -0.280000       12.0110           0
    2884 B2   29   GLU  HG1  HA     0.090000        1.0080           0
    2885 B2   29   GLU  HG2  HA     0.090000        1.0080           0
    2886 B2   29   GLU  CD   CC     0.620000       12.0110           0
    2887 B2   29   GLU  OE1  OC    -0.760000       15.9990           0
    2888 B2   29   GLU  OE2  OC    -0.760000       15.9990           0
    2889 B2   29   GLU  C    C      0.510000       12.0110           0
    2890 B2   29   GLU  O    O     -0.510000       15.9990           0
    2891 B2   30   GLN  N    NH1   -0.470000       14.0070           0
    2892 B2   30   GLN  HN   H      0.310000        1.0080           0
    2893 B2   30   GLN  CA   CT1    0.070000       12.0110           0
    2894 B2   30   GLN  HA   HB     0.090000        1.0080           0
    2895 B2   30   GLN  CB   CT2   -0.180000       12.0110           0
    2896 B2   30   GLN  HB1  HA     0.090000        1.0080           0
    2897 B2   30   GLN  HB2  HA     0.090000        1.0080           0
    2898 B2   30   GLN  CG   CT2   -0.180000       12.0110           0
    2899 B2   30   GLN  HG1  HA     0.090000        1.0080           0
    2900 B2   30   GLN  HG2  HA     0.090000        1.0080           0
    2901 B2   30   GLN  CD   CC     0.550000       12.0110           0
    2902 B2   30   GLN  OE1  O     -0.550000       15.9990           0
    2903 B2   30   GLN  NE2  NH2   -0.620000       14.0070           0
    2904 B2   30   GLN  HE21 H      0.320000        1.0080           0
    2905 B2   30   GLN  HE22 H      0.300000        1.0080           0
    2906 B2   30   GLN  C    C      0.510000       12.0110           0
    2907 B2   30   GLN  O    O     -0.510000       15.9990           0
    2908 B2   31   LYS  N    NH1   -0.470000       14.0070           0
    2909 B2   31   LYS  HN   H      0.310000        1.0080           0
    2910 B2   31   LYS  CA   CT1    0.070000       12.0110           0
    2911 B2   31   LYS  HA   HB     0.090000        1.0080           0
    2912 B2   31   LYS  CB   CT2   -0.180000       12.0110           0
    2913 B2   31   LYS  HB1  HA     0.090000        1.0080           0
    2914 B2   31   LYS  HB2  HA     0.090000        1.0080           0
    2915 B2   31   LYS  CG   CT2   -0.180000       12.0110           0
    2916 B2   31   LYS  HG1  HA     0.090000        1.0080           0
    2917 B2   31   LYS  HG2  HA     0.090000        1.0080           0
    2918 B2   31   LYS  CD   CT2   -0.180000       12.0110           0
    2919 B2   31   LYS  HD1  HA     0.090000        1.0080           0
    2920 B2   31   LYS  HD2  HA     0.090000        1.0080           0
    2921 B2   31   LYS  CE   CT2    0.210000       12.0110           0
    2922 B2   31   LYS  HE1  HA     0.050000        1.0080           0
    2923 B2   31   LYS  HE2  HA     0.050000        1.0080           0
    2924 B2   31   LYS  NZ   NH3   -0.300000       14.0070           0
    2925 B2   31   LYS  HZ1  HC     0.330000        1.0080           0
    2926 B2   31   LYS  HZ2  HC     0.330000        1.0080           0
    2927 B2   31   LYS  HZ3  HC     0.330000        1.0080           0
    2928 B2   31   LYS  C    C      0.510000       12.0110           0
    2929 B2   31   LYS  O    O     -0.510000       15.9990           0
    2930 B2   32   GLY  N    NH1   -0.470000       14.0070           0
    2931 B2   32   GLY  HN   H      0.310000        1.0080           0
    2932 B2   32   GLY  CA   CT2   -0.020000       12.0110           0
    2933 B2   32   GLY  HA1  HB     0.090000        1.0080           0
    2934 B2   32   GLY  HA2  HB     0.090000        1.0080           0
    2935 B2   32   GLY  C    C      0.510000       12.0110           0
    2936 B2   32   GLY  O    O     -0.510000       15.9990           0
    2937 B2   33   PHE  N    NH1   -0.470000       14.0070           0
    2938 B2   33   PHE  HN   H      0.310000        1.0080           0
    2939 B2   33   PHE  CA   CT1    0.070000       12.0110           0
    2940 B2   33   PHE  HA   HB     0.090000        1.0080           0
    2941 B2   33   PHE  CB   CT2   -0.180000       12.0110           0
    2942 B2   33   PHE  HB1  HA     0.090000        1.0080           0
    2943 B2   33   PHE  HB2  HA     0.090000        1.0080           0
    2944 B2   33   PHE  CG   CA     0.000000       12.0110           0
    2945 B2   33   PHE  CD1  CA    -0.115000       12.0110           0
    2946 B2   33   PHE  HD1  HP     0.115000        1.0080           0
    2947 B2   33   PHE  CE1  CA    -0.115000       12.0110           0
    2948 B2   33   PHE  HE1  HP     0.115000        1.0080           0
    2949 B2   33   PHE  CZ   CA    -0.115000       12.0110           0
    2950 B2   33   PHE  HZ   HP     0.115000        1.0080           0
    2951 B2   33   PHE  CD2  CA    -0.115000       12.0110           0
    2952 B2   33   PHE  HD2  HP     0.115000        1.0080           0
    2953 B2   33   PHE  CE2  CA    -0.115000       12.0110           0
    2954 B2   33   PHE  HE2  HP     0.115000        1.0080           0
    2955 B2   33   PHE  C    C      0.510000       12.0110           0
    2956 B2   33   PHE  O    O     -0.510000       15.9990           0
    2957 B2   34   ARG  N    NH1   -0.470000       14.0070           0
    2958 B2   34   ARG  HN   H      0.310000        1.0080           0
    2959 B2   34   ARG  CA   CT1    0.070000       12.0110           0
    2960 B2   34   ARG  HA   HB     0.090000        1.0080           0
    2961 B2   34   ARG  CB   CT2   -0.180000       12.0110           0
    2962 B2   34   ARG  HB1  HA     0.090000        1.0080           0
    2963 B2   34   ARG  HB2  HA     0.090000        1.0080           0
    2964 B2   34   ARG  CG   CT2   -0.180000       12.0110           0
    2965 B2   34   ARG  HG1  HA     0.090000        1.0080           0
    2966 B2   34   ARG  HG2  HA     0.090000        1.0080           0
    2967 B2   34   ARG  CD   CT2    0.200000       12.0110           0
    2968 B2   34   ARG  HD1  HA     0.090000        1.0080           0
    2969 B2   34   ARG  HD2  HA     0.090000        1.0080           0
    2970 B2   34   ARG  NE   NC2   -0.700000       14.0070           0
    2971 B2   34   ARG  HE   HC     0.440000        1.0080           0
    2972 B2   34   ARG  CZ   C      0.640000       12.0110           0
    2973 B2   34   ARG  NH1  NC2   -0.800000       14.0070           0
    2974 B2   34   ARG  HH11 HC     0.460000        1.0080           0
    2975 B2   34   ARG  HH12 HC     0.460000        1.0080           0
    2976 B2   34   ARG  NH2  NC2   -0.800000       14.0070           0
    2977 B2   34   ARG  HH21 HC     0.460000        1.0080           0
    2978 B2   34   ARG  HH22 HC     0.460000        1.0080           0
    2979 B2   34   ARG  C    C      0.510000       12.0110           0
    2980 B2   34   ARG  O    O     -0.510000       15.9990           0
    2981 B2   35   LEU  N    NH1   -0.470000       14.0070           0
    2982 B2   35   LEU  HN   H      0.310000        1.0080           0
    2983 B2   35   LEU  CA   CT1    0.070000       12.0110           0
    2984 B2   35   LEU  HA   HB     0.090000        1.0080           0
    2985 B2   35   LEU  CB   CT2   -0.180000       12.0110           0
    2986 B2   35   LEU  HB1  HA     0.090000        1.0080           0
    2987 B2   35   LEU  HB2  HA     0.090000        1.0080           0
    2988 B2   35   LEU  CG   CT1   -0.090000       12.0110           0
    2989 B2   35   LEU  HG   HA     0.090000        1.0080           0
    2990 B2   35   LEU  CD1  CT3   -0.270000       12.0110           0
    2991 B2   35   LEU  HD11 HA     0.090000        1.0080           0
    2992 B2   35   LEU  HD12 HA     0.090000        1.0080           0
    2993 B2   35   LEU  HD13 HA     0.090000        1.0080           0
    2994 B2   35   LEU  CD2  CT3   -0.270000       12.0110           0
    2995 B2   35   LEU  HD21 HA     0.090000        1.0080           0
    2996 B2   35   LEU  HD22 HA     0.090000        1.0080           0
    2997 B2   35   LEU  HD23 HA     0.090000        1.0080           0
    2998 B2   35   LEU  C    C      0.510000       12.0110           0
    2999 B2   35   LEU  O    O     -0.510000       15.9990           0
    3000 B2   36   VAL  N    NH1   -0.470000       14.0070           0
    3001 B2   36   VAL  HN   H      0.310000        1.0080           0
    3002 B2   36   VAL  CA   CT1    0.070000       12.0110           0
    3003 B2   36   VAL  HA   HB     0.090000        1.0080           0
    3004 B2   36   VAL  CB   CT1   -0.090000       12.0110           0
    3005 B2   36   VAL  HB   HA     0.090000        1.0080           0
    3006 B2   36   VAL  CG1  CT3   -0.270000       12.0110           0
    3007 B2   36   VAL  HG11 HA     0.090000        1.0080           0
    3008 B2   36   VAL  HG12 HA     0.090000        1.0080           0
    3009 B2   36   VAL  HG13 HA     0.090000        1.0080           0
    3010 B2   36   VAL  CG2  CT3   -0.270000       12.0110           0
    3011 B2   36   VAL  HG21 HA     0.090000        1.0080           0
    3012 B2   36   VAL  HG22 HA     0.090000        1.0080           0
    3013 B2   36   VAL  HG23 HA     0.090000        1.0080           0
    3014 B2   36   VAL  C    C      0.510000       12.0110           0
    3015 B2   36   VAL  O    O     -0.510000       15.9990           0
    3016 B2   37   ALA  N    NH1   -0.470000       14.0070           0
    3017 B2   37   ALA  HN   H      0.310000        1.0080           0
    3018 B2   37   ALA  CA   CT1    0.070000       12.0110           0
    3019 B2   37   ALA  HA   HB     0.090000        1.0080           0
    3020 B2   37   ALA  CB   CT3   -0.270000       12.0110           0
    3021 B2   37   ALA  HB1  HA     0.090000        1.0080           0
    3022 B2   37   ALA  HB2  HA     0.090000        1.0080           0
    3023 B2   37   ALA  HB3  HA     0.090000        1.0080           0
    3024 B2   37   ALA  C    C      0.510000       12.0110           0
    3025 B2   37   ALA  O    O     -0.510000       15.9990           0
    3026 B2   38   MET  N    NH1   -0.470000       14.0070           0
    3027 B2   38   MET  HN   H      0.310000        1.0080           0
    3028 B2   38   MET  CA   CT1    0.070000       12.0110           0
    3029 B2   38   MET  HA   HB     0.090000        1.0080           0
    3030 B2   38   MET  CB   CT2   -0.180000       12.0110           0
    3031 B2   38   MET  HB1  HA     0.090000        1.0080           0
    3032 B2   38   MET  HB2  HA     0.090000        1.0080           0
    3033 B2   38   MET  CG   CT2   -0.140000       12.0110           0
    3034 B2   38   MET  HG1  HA     0.090000        1.0080           0
    3035 B2   38   MET  HG2  HA     0.090000        1.0080           0
    3036 B2   38   MET  SD   S     -0.090000       32.0600           0
    3037 B2   38   MET  CE   CT3   -0.220000       12.0110           0
    3038 B2   38   MET  HE1  HA     0.090000        1.0080           0
    3039 B2   38   MET  HE2  HA     0.090000        1.0080           0
    3040 B2   38   MET  HE3  HA     0.090000        1.0080           0
    3041 B2   38   MET  C    C      0.510000       12.0110           0
    3042 B2   38   MET  O    O     -0.510000       15.9990           0
    3043 B2   39   LYS  N    NH1   -0.470000       14.0070           0
    3044 B2   39   LYS  HN   H      0.310000        1.0080           0
    3045 B2   39   LYS  CA   CT1    0.070000       12.0110           0
    3046 B2   39   LYS  HA   HB     0.090000        1.0080           0
    3047 B2   39   LYS  CB   CT2   -0.180000       12.0110           0
    3048 B2   39   LYS  HB1  HA     0.090000        1.0080           0
    3049 B2   39   LYS  HB2  HA     0.090000        1.0080           0
    3050 B2   39   LYS  CG   CT2   -0.180000       12.0110           0
    3051 B2   39   LYS  HG1  HA     0.090000        1.0080           0
    3052 B2   39   LYS  HG2  HA     0.090000        1.0080           0
    3053 B2   39   LYS  CD   CT2   -0.180000       12.0110           0
    3054 B2   39   LYS  HD1  HA     0.090000        1.0080           0
    3055 B2   39   LYS  HD2  HA     0.090000        1.0080           0
    3056 B2   39   LYS  CE   CT2    0.210000       12.0110           0
    3057 B2   39   LYS  HE1  HA     0.050000        1.0080           0
    3058 B2   39   LYS  HE2  HA     0.050000        1.0080           0
    3059 B2   39   LYS  NZ   NH3   -0.300000       14.0070           0
    3060 B2   39   LYS  HZ1  HC     0.330000        1.0080           0
    3061 B2   39   LYS  HZ2  HC     0.330000        1.0080           0
    3062 B2   39   LYS  HZ3  HC     0.330000        1.0080           0
    3063 B2   39   LYS  C    C      0.510000       12.0110           0
    3064 B2   39   LYS  O    O     -0.510000       15.9990           0
    3065 B2   40   PHE  N    NH1   -0.470000       14.0070           0
    3066 B2   40   PHE  HN   H      0.310000        1.0080           0
    3067 B2   40   PHE  CA   CT1    0.070000       12.0110           0
    3068 B2   40   PHE  HA   HB     0.090000        1.0080           0
    3069 B2   40   PHE  CB   CT2   -0.180000       12.0110           0
    3070 B2   40   PHE  HB1  HA     0.090000        1.0080           0
    3071 B2   40   PHE  HB2  HA     0.090000        1.0080           0
    3072 B2   40   PHE  CG   CA     0.000000       12.0110           0
    3073 B2   40   PHE  CD1  CA    -0.115000       12.0110           0
    3074 B2   40   PHE  HD1  HP     0.115000        1.0080           0
    3075 B2   40   PHE  CE1  CA    -0.115000       12.0110           0
    3076 B2   40   PHE  HE1  HP     0.115000        1.0080           0
    3077 B2   40   PHE  CZ   CA    -0.115000       12.0110           0
    3078 B2   40   PHE  HZ   HP     0.115000        1.0080           0
    3079 B2   40   PHE  CD2  CA    -0.115000       12.0110           0
    3080 B2   40   PHE  HD2  HP     0.115000        1.0080           0
    3081 B2   40   PHE  CE2  CA    -0.115000       12.0110           0
    3082 B2   40   PHE  HE2  HP     0.115000        1.0080           0
    3083 B2   40   PHE  C    C      0.510000       12.0110           0
    3084 B2   40   PHE  O    O     -0.510000       15.9990           0
    3085 B2   41   LEU  N    NH1   -0.470000       14.0070           0
    3086 B2   41   LEU  HN   H      0.310000        1.0080           0
    3087 B2   41   LEU  CA   CT1    0.070000       12.0110           0
    3088 B2   41   LEU  HA   HB     0.090000        1.0080           0
    3089 B2   41   LEU  CB   CT2   -0.180000       12.0110           0
    3090 B2   41   LEU  HB1  HA     0.090000        1.0080           0
    3091 B2   41   LEU  HB2  HA     0.090000        1.0080           0
    3092 B2   41   LEU  CG   CT1   -0.090000       12.0110           0
    3093 B2   41   LEU  HG   HA     0.090000        1.0080           0
    3094 B2   41   LEU  CD1  CT3   -0.270000       12.0110           0
    3095 B2   41   LEU  HD11 HA     0.090000        1.0080           0
    3096 B2   41   LEU  HD12 HA     0.090000        1.0080           0
    3097 B2   41   LEU  HD13 HA     0.090000        1.0080           0
    3098 B2   41   LEU  CD2  CT3   -0.270000       12.0110           0
    3099 B2   41   LEU  HD21 HA     0.090000        1.0080           0
    3100 B2   41   LEU  HD22 HA     0.090000        1.0080           0
    3101 B2   41   LEU  HD23 HA     0.090000        1.0080           0
    3102 B2   41   LEU  C    C      0.510000       12.0110           0
    3103 B2   41   LEU  O    O     -0.510000       15.9990           0
    3104 B2   42   ARG  N    NH1   -0.470000       14.0070           0
    3105 B2   42   ARG  HN   H      0.310000        1.0080           0
    3106 B2   42   ARG  CA   CT1    0.070000       12.0110           0
    3107 B2   42   ARG  HA   HB     0.090000        1.0080           0
    3108 B2   42   ARG  CB   CT2   -0.180000       12.0110           0
    3109 B2   42   ARG  HB1  HA     0.090000        1.0080           0
    3110 B2   42   ARG  HB2  HA     0.090000        1.0080           0
    3111 B2   42   ARG  CG   CT2   -0.180000       12.0110           0
    3112 B2   42   ARG  HG1  HA     0.090000        1.0080           0
    3113 B2   42   ARG  HG2  HA     0.090000        1.0080           0
    3114 B2   42   ARG  CD   CT2    0.200000       12.0110           0
    3115 B2   42   ARG  HD1  HA     0.090000        1.0080           0
    3116 B2   42   ARG  HD2  HA     0.090000        1.0080           0
    3117 B2   42   ARG  NE   NC2   -0.700000       14.0070           0
    3118 B2   42   ARG  HE   HC     0.440000        1.0080           0
    3119 B2   42   ARG  CZ   C      0.640000       12.0110           0
    3120 B2   42   ARG  NH1  NC2   -0.800000       14.0070           0
    3121 B2   42   ARG  HH11 HC     0.460000        1.0080           0
    3122 B2   42   ARG  HH12 HC     0.460000        1.0080           0
    3123 B2   42   ARG  NH2  NC2   -0.800000       14.0070           0
    3124 B2   42   ARG  HH21 HC     0.460000        1.0080           0
    3125 B2   42   ARG  HH22 HC     0.460000        1.0080           0
    3126 B2   42   ARG  C    C      0.510000       12.0110           0
    3127 B2   42   ARG  O    O     -0.510000       15.9990           0
    3128 B2   43   ALA  N    NH1   -0.470000       14.0070           0
    3129 B2   43   ALA  HN   H      0.310000        1.0080           0
    3130 B2   43   ALA  CA   CT1    0.070000       12.0110           0
    3131 B2   43   ALA  HA   HB     0.090000        1.0080           0
    3132 B2   43   ALA  CB   CT3   -0.270000       12.0110           0
    3133 B2   43   ALA  HB1  HA     0.090000        1.0080           0
    3134 B2   43   ALA  HB2  HA     0.090000        1.0080           0
    3135 B2   43   ALA  HB3  HA     0.090000        1.0080           0
    3136 B2   43   ALA  C    C      0.510000       12.0110           0
    3137 B2   43   ALA  O    O     -0.510000       15.9990           0
    3138 B2   44   SER  N    NH1   -0.470000       14.0070           0
    3139 B2   44   SER  HN   H      0.310000        1.0080           0
    3140 B2   44   SER  CA   CT1    0.070000       12.0110           0
    3141 B2   44   SER  HA   HB     0.090000        1.0080           0
    3142 B2   44   SER  CB   CT2    0.050000       12.0110           0
    3143 B2   44   SER  HB1  HA     0.090000        1.0080           0
    3144 B2   44   SER  HB2  HA     0.090000        1.0080           0
    3145 B2   44   SER  OG   OH1   -0.660000       15.9990           0
    3146 B2   44   SER  HG1  H      0.430000        1.0080           0
    3147 B2   44   SER  C    C      0.510000       12.0110           0
    3148 B2   44   SER  O    O     -0.510000       15.9990           0
    3149 B2   45   GLU  N    NH1   -0.470000       14.0070           0
    3150 B2   45   GLU  HN   H      0.310000        1.0080           0
    3151 B2   45   GLU  CA   CT1    0.070000       12.0110           0
    3152 B2   45   GLU  HA   HB     0.090000        1.0080           0
    3153 B2   45   GLU  CB   CT2   -0.180000       12.0110           0
    3154 B2   45   GLU  HB1  HA     0.090000        1.0080           0
    3155 B2   45   GLU  HB2  HA     0.090000        1.0080           0
    3156 B2   45   GLU  CG   CT2   -0.280000       12.0110           0
    3157 B2   45   GLU  HG1  HA     0.090000        1.0080           0
    3158 B2   45   GLU  HG2  HA     0.090000        1.0080           0
    3159 B2   45   GLU  CD   CC     0.620000       12.0110           0
    3160 B2   45   GLU  OE1  OC    -0.760000       15.9990           0
    3161 B2   45   GLU  OE2  OC    -0.760000       15.9990           0
    3162 B2   45   GLU  C    C      0.510000       12.0110           0
    3163 B2   45   GLU  O    O     -0.510000       15.9990           0
    3164 B2   46   GLU  N    NH1   -0.470000       14.0070           0
    3165 B2   46   GLU  HN   H      0.310000        1.0080           0
    3166 B2   46   GLU  CA   CT1    0.070000       12.0110           0
    3167 B2   46   GLU  HA   HB     0.090000        1.0080           0
    3168 B2   46   GLU  CB   CT2   -0.180000       12.0110           0
    3169 B2   46   GLU  HB1  HA     0.090000        1.0080           0
    3170 B2   46   GLU  HB2  HA     0.090000        1.0080           0
    3171 B2   46   GLU  CG   CT2   -0.280000       12.0110           0
    3172 B2   46   GLU  HG1  HA     0.090000        1.0080           0
    3173 B2   46   GLU  HG2  HA     0.090000        1.0080           0
    3174 B2   46   GLU  CD   CC     0.620000       12.0110           0
    3175 B2   46   GLU  OE1  OC    -0.760000       15.9990           0
    3176 B2   46   GLU  OE2  OC    -0.760000       15.9990           0
    3177 B2   46   GLU  C    C      0.510000       12.0110           0
    3178 B2   46   GLU  O    O     -0.510000       15.9990           0
    3179 B2   47   HSD  N    NH1   -0.470000       14.0070           0
    3180 B2   47   HSD  HN   H      0.310000        1.0080           0
    3181 B2   47   HSD  CA   CT1    0.070000       12.0110           0
    3182 B2   47   HSD  HA   HB     0.090000        1.0080           0
    3183 B2   47   HSD  CB   CT2   -0.090000       12.0110           0
    3184 B2   47   HSD  HB1  HA     0.090000        1.0080           0
    3185 B2   47   HSD  HB2  HA     0.090000        1.0080           0
    3186 B2   47   HSD  ND1  NR1   -0.360000       14.0070           0
    3187 B2   47   HSD  HD1  H      0.320000        1.0080           0
    3188 B2   47   HSD  CG   CPH1  -0.050000       12.0110           0
    3189 B2   47   HSD  CE1  CPH2   0.250000       12.0110           0
    3190 B2   47   HSD  HE1  HR1    0.130000        1.0080           0
    3191 B2   47   HSD  NE2  NR2   -0.700000       14.0070           0
    3192 B2   47   HSD  CD2  CPH1   0.220000       12.0110           0
    3193 B2   47   HSD  HD2  HR3    0.100000        1.0080           0
    3194 B2   47   HSD  C    C      0.510000       12.0110           0
    3195 B2   47   HSD  O    O     -0.510000       15.9990           0
    3196 B2   48   LEU  N    NH1   -0.470000       14.0070           0
    3197 B2   48   LEU  HN   H      0.310000        1.0080           0
    3198 B2   48   LEU  CA   CT1    0.070000       12.0110           0
    3199 B2   48   LEU  HA   HB     0.090000        1.0080           0
    3200 B2   48   LEU  CB   CT2   -0.180000       12.0110           0
    3201 B2   48   LEU  HB1  HA     0.090000        1.0080           0
    3202 B2   48   LEU  HB2  HA     0.090000        1.0080           0
    3203 B2   48   LEU  CG   CT1   -0.090000       12.0110           0
    3204 B2   48   LEU  HG   HA     0.090000        1.0080           0
    3205 B2   48   LEU  CD1  CT3   -0.270000       12.0110           0
    3206 B2   48   LEU  HD11 HA     0.090000        1.0080           0
    3207 B2   48   LEU  HD12 HA     0.090000        1.0080           0
    3208 B2   48   LEU  HD13 HA     0.090000        1.0080           0
    3209 B2   48   LEU  CD2  CT3   -0.270000       12.0110           0
    3210 B2   48   LEU  HD21 HA     0.090000        1.0080           0
    3211 B2   48   LEU  HD22 HA     0.090000        1.0080           0
    3212 B2   48   LEU  HD23 HA     0.090000        1.0080           0
    3213 B2   48   LEU  C    C      0.510000       12.0110           0
    3214 B2   48   LEU  O    O     -0.510000       15.9990           0
    3215 B2   49   LYS  N    NH1   -0.470000       14.0070           0
    3216 B2   49   LYS  HN   H      0.310000        1.0080           0
    3217 B2   49   LYS  CA   CT1    0.070000       12.0110           0
    3218 B2   49   LYS  HA   HB     0.090000        1.0080           0
    3219 B2   49   LYS  CB   CT2   -0.180000       12.0110           0
    3220 B2   49   LYS  HB1  HA     0.090000        1.0080           0
    3221 B2   49   LYS  HB2  HA     0.090000        1.0080           0
    3222 B2   49   LYS  CG   CT2   -0.180000       12.0110           0
    3223 B2   49   LYS  HG1  HA     0.090000        1.0080           0
    3224 B2   49   LYS  HG2  HA     0.090000        1.0080           0
    3225 B2   49   LYS  CD   CT2   -0.180000       12.0110           0
    3226 B2   49   LYS  HD1  HA     0.090000        1.0080           0
    3227 B2   49   LYS  HD2  HA     0.090000        1.0080           0
    3228 B2   49   LYS  CE   CT2    0.210000       12.0110           0
    3229 B2   49   LYS  HE1  HA     0.050000        1.0080           0
    3230 B2   49   LYS  HE2  HA     0.050000        1.0080           0
    3231 B2   49   LYS  NZ   NH3   -0.300000       14.0070           0
    3232 B2   49   LYS  HZ1  HC     0.330000        1.0080           0
    3233 B2   49   LYS  HZ2  HC     0.330000        1.0080           0
    3234 B2   49   LYS  HZ3  HC     0.330000        1.0080           0
    3235 B2   49   LYS  C    C      0.510000       12.0110           0
    3236 B2   49   LYS  O    O     -0.510000       15.9990           0
    3237 B2   50   GLN  N    NH1   -0.470000       14.0070           0
    3238 B2   50   GLN  HN   H      0.310000        1.0080           0
    3239 B2   50   GLN  CA   CT1    0.070000       12.0110           0
    3240 B2   50   GLN  HA   HB     0.090000        1.0080           0
    3241 B2   50   GLN  CB   CT2   -0.180000       12.0110           0
    3242 B2   50   GLN  HB1  HA     0.090000        1.0080           0
    3243 B2   50   GLN  HB2  HA     0.090000        1.0080           0
    3244 B2   50   GLN  CG   CT2   -0.180000       12.0110           0
    3245 B2   50   GLN  HG1  HA     0.090000        1.0080           0
    3246 B2   50   GLN  HG2  HA     0.090000        1.0080           0
    3247 B2   50   GLN  CD   CC     0.550000       12.0110           0
    3248 B2   50   GLN  OE1  O     -0.550000       15.9990           0
    3249 B2   50   GLN  NE2  NH2   -0.620000       14.0070           0
    3250 B2   50   GLN  HE21 H      0.320000        1.0080           0
    3251 B2   50   GLN  HE22 H      0.300000        1.0080           0
    3252 B2   50   GLN  C    C      0.510000       12.0110           0
    3253 B2   50   GLN  O    O     -0.510000       15.9990           0
    3254 B2   51   HSD  N    NH1   -0.470000       14.0070           0
    3255 B2   51   HSD  HN   H      0.310000        1.0080           0
    3256 B2   51   HSD  CA   CT1    0.070000       12.0110           0
    3257 B2   51   HSD  HA   HB     0.090000        1.0080           0
    3258 B2   51   HSD  CB   CT2   -0.090000       12.0110           0
    3259 B2   51   HSD  HB1  HA     0.090000        1.0080           0
    3260 B2   51   HSD  HB2  HA     0.090000        1.0080           0
    3261 B2   51   HSD  ND1  NR1   -0.360000       14.0070           0
    3262 B2   51   HSD  HD1  H      0.320000        1.0080           0
    3263 B2   51   HSD  CG   CPH1  -0.050000       12.0110           0
    3264 B2   51   HSD  CE1  CPH2   0.250000       12.0110           0
    3265 B2   51   HSD  HE1  HR1    0.130000        1.0080           0
    3266 B2   51   HSD  NE2  NR2   -0.700000       14.0070           0
    3267 B2   51   HSD  CD2  CPH1   0.220000       12.0110           0
    3268 B2   51   HSD  HD2  HR3    0.100000        1.0080           0
    3269 B2   51   HSD  C    C      0.510000       12.0110           0
    3270 B2   51   HSD  O    O     -0.510000       15.9990           0
    3271 B2   52   TYR  N    NH1   -0.470000       14.0070           0
    3272 B2   52   TYR  HN   H      0.310000        1.0080           0
    3273 B2   52   TYR  CA   CT1    0.070000       12.0110           0
    3274 B2   52   TYR  HA   HB     0.090000        1.0080           0
    3275 B2   52   TYR  CB   CT2   -0.180000       12.0110           0
    3276 B2   52   TYR  HB1  HA     0.090000        1.0080           0
    3277 B2   52   TYR  HB2  HA     0.090000        1.0080           0
    3278 B2   52   TYR  CG   CA     0.000000       12.0110           0
    3279 B2   52   TYR  CD1  CA    -0.115000       12.0110           0
    3280 B2   52   TYR  HD1  HP     0.115000        1.0080           0
    3281 B2   52   TYR  CE1  CA    -0.115000       12.0110           0
    3282 B2   52   TYR  HE1  HP     0.115000        1.0080           0
    3283 B2   52   TYR  CZ   CA     0.110000       12.0110           0
    3284 B2   52   TYR  OH   OH1   -0.540000       15.9990           0
    3285 B2   52   TYR  HH   H      0.430000        1.0080           0
    3286 B2   52   TYR  CD2  CA    -0.115000       12.0110           0
    3287 B2   52   TYR  HD2  HP     0.115000        1.0080           0
    3288 B2   52   TYR  CE2  CA    -0.115000       12.0110           0
    3289 B2   52   TYR  HE2  HP     0.115000        1.0080           0
    3290 B2   52   TYR  C    C      0.510000       12.0110           0
    3291 B2   52   TYR  O    O     -0.510000       15.9990           0
    3292 B2   53   ILE  N    NH1   -0.470000       14.0070           0
    3293 B2   53   ILE  HN   H      0.310000        1.0080           0
    3294 B2   53   ILE  CA   CT1    0.070000       12.0110           0
    3295 B2   53   ILE  HA   HB     0.090000        1.0080           0
    3296 B2   53   ILE  CB   CT1   -0.090000       12.0110           0
    3297 B2   53   ILE  HB   HA     0.090000        1.0080           0
    3298 B2   53   ILE  CG2  CT3   -0.270000       12.0110           0
    3299 B2   53   ILE  HG21 HA     0.090000        1.0080           0
    3300 B2   53   ILE  HG22 HA     0.090000        1.0080           0
    3301 B2   53   ILE  HG23 HA     0.090000        1.0080           0
    3302 B2   53   ILE  CG1  CT2   -0.180000       12.0110           0
    3303 B2   53   ILE  HG11 HA     0.090000        1.0080           0
    3304 B2   53   ILE  HG12 HA     0.090000        1.0080           0
    3305 B2   53   ILE  CD   CT3   -0.270000       12.0110           0
    3306 B2   53   ILE  HD1  HA     0.090000        1.0080           0
    3307 B2   53   ILE  HD2  HA     0.090000        1.0080           0
    3308 B2   53   ILE  HD3  HA     0.090000        1.0080           0
    3309 B2   53   ILE  C    C      0.510000       12.0110           0
    3310 B2   53   ILE  O    O     -0.510000       15.9990           0
    3311 B2   54   ASP  N    NH1   -0.470000       14.0070           0
    3312 B2   54   ASP  HN   H      0.310000        1.0080           0
    3313 B2   54   ASP  CA   CT1    0.070000       12.0110           0
    3314 B2   54   ASP  HA   HB     0.090000        1.0080           0
    3315 B2   54   ASP  CB   CT2   -0.280000       12.0110           0
    3316 B2   54   ASP  HB1  HA     0.090000        1.0080           0
    3317 B2   54   ASP  HB2  HA     0.090000        1.0080           0
    3318 B2   54   ASP  CG   CC     0.620000       12.0110           0
    3319 B2   54   ASP  OD1  OC    -0.760000       15.9990           0
    3320 B2   54   ASP  OD2  OC    -0.760000       15.9990           0
    3321 B2   54   ASP  C    C      0.510000       12.0110           0
    3322 B2   54   ASP  O    O     -0.510000       15.9990           0
    3323 B2   55   LEU  N    NH1   -0.470000       14.0070           0
    3324 B2   55   LEU  HN   H      0.310000        1.0080           0
    3325 B2   55   LEU  CA   CT1    0.070000       12.0110           0
    3326 B2   55   LEU  HA   HB     0.090000        1.0080           0
    3327 B2   55   LEU  CB   CT2   -0.180000       12.0110           0
    3328 B2   55   LEU  HB1  HA     0.090000        1.0080           0
    3329 B2   55   LEU  HB2  HA     0.090000        1.0080           0
    3330 B2   55   LEU  CG   CT1   -0.090000       12.0110           0
    3331 B2   55   LEU  HG   HA     0.090000        1.0080           0
    3332 B2   55   LEU  CD1  CT3   -0.270000       12.0110           0
    3333 B2   55   LEU  HD11 HA     0.090000        1.0080           0
    3334 B2   55   LEU  HD12 HA     0.090000        1.0080           0
    3335 B2   55   LEU  HD13 HA     0.090000        1.0080           0
    3336 B2   55   LEU  CD2  CT3   -0.270000       12.0110           0
    3337 B2   55   LEU  HD21 HA     0.090000        1.0080           0
    3338 B2   55   LEU  HD22 HA     0.090000        1.0080           0
    3339 B2   55   LEU  HD23 HA     0.090000        1.0080           0
    3340 B2   55   LEU  C    C      0.510000       12.0110           0
    3341 B2   55   LEU  O    O     -0.510000       15.9990           0
    3342 B2   56   LYS  N    NH1   -0.470000       14.0070           0
    3343 B2   56   LYS  HN   H      0.310000        1.0080           0
    3344 B2   56   LYS  CA   CT1    0.070000       12.0110           0
    3345 B2   56   LYS  HA   HB     0.090000        1.0080           0
    3346 B2   56   LYS  CB   CT2   -0.180000       12.0110           0
    3347 B2   56   LYS  HB1  HA     0.090000        1.0080           0
    3348 B2   56   LYS  HB2  HA     0.090000        1.0080           0
    3349 B2   56   LYS  CG   CT2   -0.180000       12.0110           0
    3350 B2   56   LYS  HG1  HA     0.090000        1.0080           0
    3351 B2   56   LYS  HG2  HA     0.090000        1.0080           0
    3352 B2   56   LYS  CD   CT2   -0.180000       12.0110           0
    3353 B2   56   LYS  HD1  HA     0.090000        1.0080           0
    3354 B2   56   LYS  HD2  HA     0.090000        1.0080           0
    3355 B2   56   LYS  CE   CT2    0.210000       12.0110           0
    3356 B2   56   LYS  HE1  HA     0.050000        1.0080           0
    3357 B2   56   LYS  HE2  HA     0.050000        1.0080           0
    3358 B2   56   LYS  NZ   NH3   -0.300000       14.0070           0
    3359 B2   56   LYS  HZ1  HC     0.330000        1.0080           0
    3360 B2   56   LYS  HZ2  HC     0.330000        1.0080           0
    3361 B2   56   LYS  HZ3  HC     0.330000        1.0080           0
    3362 B2   56   LYS  C    C      0.510000       12.0110           0
    3363 B2   56   LYS  O    O     -0.510000       15.9990           0
    3364 B2   57   ASP  N    NH1   -0.470000       14.0070           0
    3365 B2   57   ASP  HN   H      0.310000        1.0080           0
    3366 B2   57   ASP  CA   CT1    0.070000       12.0110           0
    3367 B2   57   ASP  HA   HB     0.090000        1.0080           0
    3368 B2   57   ASP  CB   CT2   -0.280000       12.0110           0
    3369 B2   57   ASP  HB1  HA     0.090000        1.0080           0
    3370 B2   57   ASP  HB2  HA     0.090000        1.0080           0
    3371 B2   57   ASP  CG   CC     0.620000       12.0110           0
    3372 B2   57   ASP  OD1  OC    -0.760000       15.9990           0
    3373 B2   57   ASP  OD2  OC    -0.760000       15.9990           0
    3374 B2   57   ASP  C    C      0.510000       12.0110           0
    3375 B2   57   ASP  O    O     -0.510000       15.9990           0
    3376 B2   58   ARG  N    NH1   -0.470000       14.0070           0
    3377 B2   58   ARG  HN   H      0.310000        1.0080           0
    3378 B2   58   ARG  CA   CT1    0.070000       12.0110           0
    3379 B2   58   ARG  HA   HB     0.090000        1.0080           0
    3380 B2   58   ARG  CB   CT2   -0.180000       12.0110           0
    3381 B2   58   ARG  HB1  HA     0.090000        1.0080           0
    3382 B2   58   ARG  HB2  HA     0.090000        1.0080           0
    3383 B2   58   ARG  CG   CT2   -0.180000       12.0110           0
    3384 B2   58   ARG  HG1  HA     0.090000        1.0080           0
    3385 B2   58   ARG  HG2  HA     0.090000        1.0080           0
    3386 B2   58   ARG  CD   CT2    0.200000       12.0110           0
    3387 B2   58   ARG  HD1  HA     0.090000        1.0080           0
    3388 B2   58   ARG  HD2  HA     0.090000        1.0080           0
    3389 B2   58   ARG  NE   NC2   -0.700000       14.0070           0
    3390 B2   58   ARG  HE   HC     0.440000        1.0080           0
    3391 B2   58   ARG  CZ   C      0.640000       12.0110           0
    3392 B2   58   ARG  NH1  NC2   -0.800000       14.0070           0
    3393 B2   58   ARG  HH11 HC     0.460000        1.0080           0
    3394 B2   58   ARG  HH12 HC     0.460000        1.0080           0
    3395 B2   58   ARG  NH2  NC2   -0.800000       14.0070           0
    3396 B2   58   ARG  HH21 HC     0.460000        1.0080           0
    3397 B2   58   ARG  HH22 HC     0.460000        1.0080           0
    3398 B2   58   ARG  C    C      0.510000       12.0110           0
    3399 B2   58   ARG  O    O     -0.510000       15.9990           0
    3400 B2   59   PRO  N    N     -0.290000       14.0070           0
    3401 B2   59   PRO  CD   CP3    0.000000       12.0110           0
    3402 B2   59   PRO  HD1  HA     0.090000        1.0080           0
    3403 B2   59   PRO  HD2  HA     0.090000        1.0080           0
    3404 B2   59   PRO  CA   CP1    0.020000       12.0110           0
    3405 B2   59   PRO  HA   HB     0.090000        1.0080           0
    3406 B2   59   PRO  CB   CP2   -0.180000       12.0110           0
    3407 B2   59   PRO  HB1  HA     0.090000        1.0080           0
    3408 B2   59   PRO  HB2  HA     0.090000        1.0080           0
    3409 B2   59   PRO  CG   CP2   -0.180000       12.0110           0
    3410 B2   59   PRO  HG1  HA     0.090000        1.0080           0
    3411 B2   59   PRO  HG2  HA     0.090000        1.0080           0
    3412 B2   59   PRO  C    C      0.510000       12.0110           0
    3413 B2   59   PRO  O    O     -0.510000       15.9990           0
    3414 B2   60   PHE  N    NH1   -0.470000       14.0070           0
    3415 B2   60   PHE  HN   H      0.310000        1.0080           0
    3416 B2   60   PHE  CA   CT1    0.070000       12.0110           0
    3417 B2   60   PHE  HA   HB     0.090000        1.0080           0
    3418 B2   60   PHE  CB   CT2   -0.180000       12.0110           0
    3419 B2   60   PHE  HB1  HA     0.090000        1.0080           0
    3420 B2   60   PHE  HB2  HA     0.090000        1.0080           0
    3421 B2   60   PHE  CG   CA     0.000000       12.0110           0
    3422 B2   60   PHE  CD1  CA    -0.115000       12.0110           0
    3423 B2   60   PHE  HD1  HP     0.115000        1.0080           0
    3424 B2   60   PHE  CE1  CA    -0.115000       12.0110           0
    3425 B2   60   PHE  HE1  HP     0.115000        1.0080           0
    3426 B2   60   PHE  CZ   CA    -0.115000       12.0110           0
    3427 B2   60   PHE  HZ   HP     0.115000        1.0080           0
    3428 B2   60   PHE  CD2  CA    -0.115000       12.0110           0
    3429 B2   60   PHE  HD2  HP     0.115000        1.0080           0
    3430 B2   60   PHE  CE2  CA    -0.115000       12.0110           0
    3431 B2   60   PHE  HE2  HP     0.115000        1.0080           0
    3432 B2   60   PHE  C    C      0.510000       12.0110           0
    3433 B2   60   PHE  O    O     -0.510000       15.9990           0
    3434 B2   61   PHE  N    NH1   -0.470000       14.0070           0
    3435 B2   61   PHE  HN   H      0.310000        1.0080           0
    3436 B2   61   PHE  CA   CT1    0.070000       12.0110           0
    3437 B2   61   PHE  HA   HB     0.090000        1.0080           0
    3438 B2   61   PHE  CB   CT2   -0.180000       12.0110           0
    3439 B2   61   PHE  HB1  HA     0.090000        1.0080           0
    3440 B2   61   PHE  HB2  HA     0.090000        1.0080           0
    3441 B2   61   PHE  CG   CA     0.000000       12.0110           0
    3442 B2   61   PHE  CD1  CA    -0.115000       12.0110           0
    3443 B2   61   PHE  HD1  HP     0.115000        1.0080           0
    3444 B2   61   PHE  CE1  CA    -0.115000       12.0110           0
    3445 B2   61   PHE  HE1  HP     0.115000        1.0080           0
    3446 B2   61   PHE  CZ   CA    -0.115000       12.0110           0
    3447 B2   61   PHE  HZ   HP     0.115000        1.0080           0
    3448 B2   61   PHE  CD2  CA    -0.115000       12.0110           0
    3449 B2   61   PHE  HD2  HP     0.115000        1.0080           0
    3450 B2   61   PHE  CE2  CA    -0.115000       12.0110           0
    3451 B2   61   PHE  HE2  HP     0.115000        1.0080           0
    3452 B2   61   PHE  C    C      0.510000       12.0110           0
    3453 B2   61   PHE  O    O     -0.510000       15.9990           0
    3454 B2   62   PRO  N    N     -0.290000       14.0070           0
    3455 B2   62   PRO  CD   CP3    0.000000       12.0110           0
    3456 B2   62   PRO  HD1  HA     0.090000        1.0080           0
    3457 B2   62   PRO  HD2  HA     0.090000        1.0080           0
    3458 B2   62   PRO  CA   CP1    0.020000       12.0110           0
    3459 B2   62   PRO  HA   HB     0.090000        1.0080           0
    3460 B2   62   PRO  CB   CP2   -0.180000       12.0110           0
    3461 B2   62   PRO  HB1  HA     0.090000        1.0080           0
    3462 B2   62   PRO  HB2  HA     0.090000        1.0080           0
    3463 B2   62   PRO  CG   CP2   -0.180000       12.0110           0
    3464 B2   62   PRO  HG1  HA     0.090000        1.0080           0
    3465 B2   62   PRO  HG2  HA     0.090000        1.0080           0
    3466 B2   62   PRO  C    C      0.510000       12.0110           0
    3467 B2   62   PRO  O    O     -0.510000       15.9990           0
    3468 B2   63   GLY  N    NH1   -0.470000       14.0070           0
    3469 B2   63   GLY  HN   H      0.310000        1.0080           0
    3470 B2   63   GLY  CA   CT2   -0.020000       12.0110           0
    3471 B2   63   GLY  HA1  HB     0.090000        1.0080           0
    3472 B2   63   GLY  HA2  HB     0.090000        1.0080           0
    3473 B2   63   GLY  C    C      0.510000       12.0110           0
    3474 B2   63   GLY  O    O     -0.510000       15.9990           0
    3475 B2   64   LEU  N    NH1   -0.470000       14.0070           0
    3476 B2   64   LEU  HN   H      0.310000        1.0080           0
    3477 B2   64   LEU  CA   CT1    0.070000       12.0110           0
    3478 B2   64   LEU  HA   HB     0.090000        1.0080           0
    3479 B2   64   LEU  CB   CT2   -0.180000       12.0110           0
    3480 B2   64   LEU  HB1  HA     0.090000        1.0080           0
    3481 B2   64   LEU  HB2  HA     0.090000        1.0080           0
    3482 B2   64   LEU  CG   CT1   -0.090000       12.0110           0
    3483 B2   64   LEU  HG   HA     0.090000        1.0080           0
    3484 B2   64   LEU  CD1  CT3   -0.270000       12.0110           0
    3485 B2   64   LEU  HD11 HA     0.090000        1.0080           0
    3486 B2   64   LEU  HD12 HA     0.090000        1.0080           0
    3487 B2   64   LEU  HD13 HA     0.090000        1.0080           0
    3488 B2   64   LEU  CD2  CT3   -0.270000       12.0110           0
    3489 B2   64   LEU  HD21 HA     0.090000        1.0080           0
    3490 B2   64   LEU  HD22 HA     0.090000        1.0080           0
    3491 B2   64   LEU  HD23 HA     0.090000        1.0080           0
    3492 B2   64   LEU  C    C      0.510000       12.0110           0
    3493 B2   64   LEU  O    O     -0.510000       15.9990           0
    3494 B2   65   VAL  N    NH1   -0.470000       14.0070           0
    3495 B2   65   VAL  HN   H      0.310000        1.0080           0
    3496 B2   65   VAL  CA   CT1    0.070000       12.0110           0
    3497 B2   65   VAL  HA   HB     0.090000        1.0080           0
    3498 B2   65   VAL  CB   CT1   -0.090000       12.0110           0
    3499 B2   65   VAL  HB   HA     0.090000        1.0080           0
    3500 B2   65   VAL  CG1  CT3   -0.270000       12.0110           0
    3501 B2   65   VAL  HG11 HA     0.090000        1.0080           0
    3502 B2   65   VAL  HG12 HA     0.090000        1.0080           0
    3503 B2   65   VAL  HG13 HA     0.090000        1.0080           0
    3504 B2   65   VAL  CG2  CT3   -0.270000       12.0110           0
    3505 B2   65   VAL  HG21 HA     0.090000        1.0080           0
    3506 B2   65   VAL  HG22 HA     0.090000        1.0080           0
    3507 B2   65   VAL  HG23 HA     0.090000        1.0080           0
    3508 B2   65   VAL  C    C      0.510000       12.0110           0
    3509 B2   65   VAL  O    O     -0.510000       15.9990           0
    3510 B2   66   LYS  N    NH1   -0.470000       14.0070           0
    3511 B2   66   LYS  HN   H      0.310000        1.0080           0
    3512 B2   66   LYS  CA   CT1    0.070000       12.0110           0
    3513 B2   66   LYS  HA   HB     0.090000        1.0080           0
    3514 B2   66   LYS  CB   CT2   -0.180000       12.0110           0
    3515 B2   66   LYS  HB1  HA     0.090000        1.0080           0
    3516 B2   66   LYS  HB2  HA     0.090000        1.0080           0
    3517 B2   66   LYS  CG   CT2   -0.180000       12.0110           0
    3518 B2   66   LYS  HG1  HA     0.090000        1.0080           0
    3519 B2   66   LYS  HG2  HA     0.090000        1.0080           0
    3520 B2   66   LYS  CD   CT2   -0.180000       12.0110           0
    3521 B2   66   LYS  HD1  HA     0.090000        1.0080           0
    3522 B2   66   LYS  HD2  HA     0.090000        1.0080           0
    3523 B2   66   LYS  CE   CT2    0.210000       12.0110           0
    3524 B2   66   LYS  HE1  HA     0.050000        1.0080           0
    3525 B2   66   LYS  HE2  HA     0.050000        1.0080           0
    3526 B2   66   LYS  NZ   NH3   -0.300000       14.0070           0
    3527 B2   66   LYS  HZ1  HC     0.330000        1.0080           0
    3528 B2   66   LYS  HZ2  HC     0.330000        1.0080           0
    3529 B2   66   LYS  HZ3  HC     0.330000        1.0080           0
    3530 B2   66   LYS  C    C      0.510000       12.0110           0
    3531 B2   66   LYS  O    O     -0.510000       15.9990           0
    3532 B2   67   TYR  N    NH1   -0.470000       14.0070           0
    3533 B2   67   TYR  HN   H      0.310000        1.0080           0
    3534 B2   67   TYR  CA   CT1    0.070000       12.0110           0
    3535 B2   67   TYR  HA   HB     0.090000        1.0080           0
    3536 B2   67   TYR  CB   CT2   -0.180000       12.0110           0
    3537 B2   67   TYR  HB1  HA     0.090000        1.0080           0
    3538 B2   67   TYR  HB2  HA     0.090000        1.0080           0
    3539 B2   67   TYR  CG   CA     0.000000       12.0110           0
    3540 B2   67   TYR  CD1  CA    -0.115000       12.0110           0
    3541 B2   67   TYR  HD1  HP     0.115000        1.0080           0
    3542 B2   67   TYR  CE1  CA    -0.115000       12.0110           0
    3543 B2   67   TYR  HE1  HP     0.115000        1.0080           0
    3544 B2   67   TYR  CZ   CA     0.110000       12.0110           0
    3545 B2   67   TYR  OH   OH1   -0.540000       15.9990           0
    3546 B2   67   TYR  HH   H      0.430000        1.0080           0
    3547 B2   67   TYR  CD2  CA    -0.115000       12.0110           0
    3548 B2   67   TYR  HD2  HP     0.115000        1.0080           0
    3549 B2   67   TYR  CE2  CA    -0.115000       12.0110           0
    3550 B2   67   TYR  HE2  HP     0.115000        1.0080           0
    3551 B2   67   TYR  C    C      0.510000       12.0110           0
    3552 B2   67   TYR  O    O     -0.510000       15.9990           0
    3553 B2   68   MET  N    NH1   -0.470000       14.0070           0
    3554 B2   68   MET  HN   H      0.310000        1.0080           0
    3555 B2   68   MET  CA   CT1    0.070000       12.0110           0
    3556 B2   68   MET  HA   HB     0.090000        1.0080           0
    3557 B2   68   MET  CB   CT2   -0.180000       12.0110           0
    3558 B2   68   MET  HB1  HA     0.090000        1.0080           0
    3559 B2   68   MET  HB2  HA     0.090000        1.0080           0
    3560 B2   68   MET  CG   CT2   -0.140000       12.0110           0
    3561 B2   68   MET  HG1  HA     0.090000        1.0080           0
    3562 B2   68   MET  HG2  HA     0.090000        1.0080           0
    3563 B2   68   MET  SD   S     -0.090000       32.0600           0
    3564 B2   68   MET  CE   CT3   -0.220000       12.0110           0
    3565 B2   68   MET  HE1  HA     0.090000        1.0080           0
    3566 B2   68   MET  HE2  HA     0.090000        1.0080           0
    3567 B2   68   MET  HE3  HA     0.090000        1.0080           0
    3568 B2   68   MET  C    C      0.510000       12.0110           0
    3569 B2   68   MET  O    O     -0.510000       15.9990           0
    3570 B2   69   ASN  N    NH1   -0.470000       14.0070           0
    3571 B2   69   ASN  HN   H      0.310000        1.0080           0
    3572 B2   69   ASN  CA   CT1    0.070000       12.0110           0
    3573 B2   69   ASN  HA   HB     0.090000        1.0080           0
    3574 B2   69   ASN  CB   CT2   -0.180000       12.0110           0
    3575 B2   69   ASN  HB1  HA     0.090000        1.0080           0
    3576 B2   69   ASN  HB2  HA     0.090000        1.0080           0
    3577 B2   69   ASN  CG   CC     0.550000       12.0110           0
    3578 B2   69   ASN  OD1  O     -0.550000       15.9990           0
    3579 B2   69   ASN  ND2  NH2   -0.620000       14.0070           0
    3580 B2   69   ASN  HD21 H      0.320000        1.0080           0
    3581 B2   69   ASN  HD22 H      0.300000        1.0080           0
    3582 B2   69   ASN  C    C      0.510000       12.0110           0
    3583 B2   69   ASN  O    O     -0.510000       15.9990           0
    3584 B2   70   SER  N    NH1   -0.470000       14.0070           0
    3585 B2   70   SER  HN   H      0.310000        1.0080           0
    3586 B2   70   SER  CA   CT1    0.070000       12.0110           0
    3587 B2   70   SER  HA   HB     0.090000        1.0080           0
    3588 B2   70   SER  CB   CT2    0.050000       12.0110           0
    3589 B2   70   SER  HB1  HA     0.090000        1.0080           0
    3590 B2   70   SER  HB2  HA     0.090000        1.0080           0
    3591 B2   70   SER  OG   OH1   -0.660000       15.9990           0
    3592 B2   70   SER  HG1  H      0.430000        1.0080           0
    3593 B2   70   SER  C    C      0.510000       12.0110           0
    3594 B2   70   SER  O    O     -0.510000       15.9990           0
    3595 B2   71   GLY  N    NH1   -0.470000       14.0070           0
    3596 B2   71   GLY  HN   H      0.310000        1.0080           0
    3597 B2   71   GLY  CA   CT2   -0.020000       12.0110           0
    3598 B2   71   GLY  HA1  HB     0.090000        1.0080           0
    3599 B2   71   GLY  HA2  HB     0.090000        1.0080           0
    3600 B2   71   GLY  C    C      0.510000       12.0110           0
    3601 B2   71   GLY  O    O     -0.510000       15.9990           0
    3602 B2   72   PRO  N    N     -0.290000       14.0070           0
    3603 B2   72   PRO  CD   CP3    0.000000       12.0110           0
    3604 B2   72   PRO  HD1  HA     0.090000        1.0080           0
    3605 B2   72   PRO  HD2  HA     0.090000        1.0080           0
    3606 B2   72   PRO  CA   CP1    0.020000       12.0110           0
    3607 B2   72   PRO  HA   HB     0.090000        1.0080           0
    3608 B2   72   PRO  CB   CP2   -0.180000       12.0110           0
    3609 B2   72   PRO  HB1  HA     0.090000        1.0080           0
    3610 B2   72   PRO  HB2  HA     0.090000        1.0080           0
    3611 B2   72   PRO  CG   CP2   -0.180000       12.0110           0
    3612 B2   72   PRO  HG1  HA     0.090000        1.0080           0
    3613 B2   72   PRO  HG2  HA     0.090000        1.0080           0
    3614 B2   72   PRO  C    C      0.510000       12.0110           0
    3615 B2   72   PRO  O    O     -0.510000       15.9990           0
    3616 B2   73   VAL  N    NH1   -0.470000       14.0070           0
    3617 B2   73   VAL  HN   H      0.310000        1.0080           0
    3618 B2   73   VAL  CA   CT1    0.070000       12.0110           0
    3619 B2   73   VAL  HA   HB     0.090000        1.0080           0
    3620 B2   73   VAL  CB   CT1   -0.090000       12.0110           0
    3621 B2   73   VAL  HB   HA     0.090000        1.0080           0
    3622 B2   73   VAL  CG1  CT3   -0.270000       12.0110           0
    3623 B2   73   VAL  HG11 HA     0.090000        1.0080           0
    3624 B2   73   VAL  HG12 HA     0.090000        1.0080           0
    3625 B2   73   VAL  HG13 HA     0.090000        1.0080           0
    3626 B2   73   VAL  CG2  CT3   -0.270000       12.0110           0
    3627 B2   73   VAL  HG21 HA     0.090000        1.0080           0
    3628 B2   73   VAL  HG22 HA     0.090000        1.0080           0
    3629 B2   73   VAL  HG23 HA     0.090000        1.0080           0
    3630 B2   73   VAL  C    C      0.510000       12.0110           0
    3631 B2   73   VAL  O    O     -0.510000       15.9990           0
    3632 B2   74   VAL  N    NH1   -0.470000       14.0070           0
    3633 B2   74   VAL  HN   H      0.310000        1.0080           0
    3634 B2   74   VAL  CA   CT1    0.070000       12.0110           0
    3635 B2   74   VAL  HA   HB     0.090000        1.0080           0
    3636 B2   74   VAL  CB   CT1   -0.090000       12.0110           0
    3637 B2   74   VAL  HB   HA     0.090000        1.0080           0
    3638 B2   74   VAL  CG1  CT3   -0.270000       12.0110           0
    3639 B2   74   VAL  HG11 HA     0.090000        1.0080           0
    3640 B2   74   VAL  HG12 HA     0.090000        1.0080           0
    3641 B2   74   VAL  HG13 HA     0.090000        1.0080           0
    3642 B2   74   VAL  CG2  CT3   -0.270000       12.0110           0
    3643 B2   74   VAL  HG21 HA     0.090000        1.0080           0
    3644 B2   74   VAL  HG22 HA     0.090000        1.0080           0
    3645 B2   74   VAL  HG23 HA     0.090000        1.0080           0
    3646 B2   74   VAL  C    C      0.510000       12.0110           0
    3647 B2   74   VAL  O    O     -0.510000       15.9990           0
    3648 B2   75   ALA  N    NH1   -0.470000       14.0070           0
    3649 B2   75   ALA  HN   H      0.310000        1.0080           0
    3650 B2   75   ALA  CA   CT1    0.070000       12.0110           0
    3651 B2   75   ALA  HA   HB     0.090000        1.0080           0
    3652 B2   75   ALA  CB   CT3   -0.270000       12.0110           0
    3653 B2   75   ALA  HB1  HA     0.090000        1.0080           0
    3654 B2   75   ALA  HB2  HA     0.090000        1.0080           0
    3655 B2   75   ALA  HB3  HA     0.090000        1.0080           0
    3656 B2   75   ALA  C    C      0.510000       12.0110           0
    3657 B2   75   ALA  O    O     -0.510000       15.9990           0
    3658 B2   76   MET  N    NH1   -0.470000       14.0070           0
    3659 B2   76   MET  HN   H      0.310000        1.0080           0
    3660 B2   76   MET  CA   CT1    0.070000       12.0110           0
    3661 B2   76   MET  HA   HB     0.090000        1.0080           0
    3662 B2   76   MET  CB   CT2   -0.180000       12.0110           0
    3663 B2   76   MET  HB1  HA     0.090000        1.0080           0
    3664 B2   76   MET  HB2  HA     0.090000        1.0080           0
    3665 B2   76   MET  CG   CT2   -0.140000       12.0110           0
    3666 B2   76   MET  HG1  HA     0.090000        1.0080           0
    3667 B2   76   MET  HG2  HA     0.090000        1.0080           0
    3668 B2   76   MET  SD   S     -0.090000       32.0600           0
    3669 B2   76   MET  CE   CT3   -0.220000       12.0110           0
    3670 B2   76   MET  HE1  HA     0.090000        1.0080           0
    3671 B2   76   MET  HE2  HA     0.090000        1.0080           0
    3672 B2   76   MET  HE3  HA     0.090000        1.0080           0
    3673 B2   76   MET  C    C      0.510000       12.0110           0
    3674 B2   76   MET  O    O     -0.510000       15.9990           0
    3675 B2   77   VAL  N    NH1   -0.470000       14.0070           0
    3676 B2   77   VAL  HN   H      0.310000        1.0080           0
    3677 B2   77   VAL  CA   CT1    0.070000       12.0110           0
    3678 B2   77   VAL  HA   HB     0.090000        1.0080           0
    3679 B2   77   VAL  CB   CT1   -0.090000       12.0110           0
    3680 B2   77   VAL  HB   HA     0.090000        1.0080           0
    3681 B2   77   VAL  CG1  CT3   -0.270000       12.0110           0
    3682 B2   77   VAL  HG11 HA     0.090000        1.0080           0
    3683 B2   77   VAL  HG12 HA     0.090000        1.0080           0
    3684 B2   77   VAL  HG13 HA     0.090000        1.0080           0
    3685 B2   77   VAL  CG2  CT3   -0.270000       12.0110           0
    3686 B2   77   VAL  HG21 HA     0.090000        1.0080           0
    3687 B2   77   VAL  HG22 HA     0.090000        1.0080           0
    3688 B2   77   VAL  HG23 HA     0.090000        1.0080           0
    3689 B2   77   VAL  C    C      0.510000       12.0110           0
    3690 B2   77   VAL  O    O     -0.510000       15.9990           0
    3691 B2   78   TRP  N    NH1   -0.470000       14.0070           0
    3692 B2   78   TRP  HN   H      0.310000        1.0080           0
    3693 B2   78   TRP  CA   CT1    0.070000       12.0110           0
    3694 B2   78   TRP  HA   HB     0.090000        1.0080           0
    3695 B2   78   TRP  CB   CT2   -0.180000       12.0110           0
    3696 B2   78   TRP  HB1  HA     0.090000        1.0080           0
    3697 B2   78   TRP  HB2  HA     0.090000        1.0080           0
    3698 B2   78   TRP  CG   CY    -0.030000       12.0110           0
    3699 B2   78   TRP  CD1  CA     0.035000       12.0110           0
    3700 B2   78   TRP  HD1  HP     0.115000        1.0080           0
    3701 B2   78   TRP  NE1  NY    -0.610000       14.0070           0
    3702 B2   78   TRP  HE1  H      0.380000        1.0080           0
    3703 B2   78   TRP  CE2  CPT    0.130000       12.0110           0
    3704 B2   78   TRP  CD2  CPT   -0.020000       12.0110           0
    3705 B2   78   TRP  CE3  CA    -0.115000       12.0110           0
    3706 B2   78   TRP  HE3  HP     0.115000        1.0080           0
    3707 B2   78   TRP  CZ3  CA    -0.115000       12.0110           0
    3708 B2   78   TRP  HZ3  HP     0.115000        1.0080           0
    3709 B2   78   TRP  CZ2  CA    -0.115000       12.0110           0
    3710 B2   78   TRP  HZ2  HP     0.115000        1.0080           0
    3711 B2   78   TRP  CH2  CA    -0.115000       12.0110           0
    3712 B2   78   TRP  HH2  HP     0.115000        1.0080           0
    3713 B2   78   TRP  C    C      0.510000       12.0110           0
    3714 B2   78   TRP  O    O     -0.510000       15.9990           0
    3715 B2   79   GLU  N    NH1   -0.470000       14.0070           0
    3716 B2   79   GLU  HN   H      0.310000        1.0080           0
    3717 B2   79   GLU  CA   CT1    0.070000       12.0110           0
    3718 B2   79   GLU  HA   HB     0.090000        1.0080           0
    3719 B2   79   GLU  CB   CT2   -0.180000       12.0110           0
    3720 B2   79   GLU  HB1  HA     0.090000        1.0080           0
    3721 B2   79   GLU  HB2  HA     0.090000        1.0080           0
    3722 B2   79   GLU  CG   CT2   -0.280000       12.0110           0
    3723 B2   79   GLU  HG1  HA     0.090000        1.0080           0
    3724 B2   79   GLU  HG2  HA     0.090000        1.0080           0
    3725 B2   79   GLU  CD   CC     0.620000       12.0110           0
    3726 B2   79   GLU  OE1  OC    -0.760000       15.9990           0
    3727 B2   79   GLU  OE2  OC    -0.760000       15.9990           0
    3728 B2   79   GLU  C    C      0.510000       12.0110           0
    3729 B2   79   GLU  O    O     -0.510000       15.9990           0
    3730 B2   80   GLY  N    NH1   -0.470000       14.0070           0
    3731 B2   80   GLY  HN   H      0.310000        1.0080           0
    3732 B2   80   GLY  CA   CT2   -0.020000       12.0110           0
    3733 B2   80   GLY  HA1  HB     0.090000        1.0080           0
    3734 B2   80   GLY  HA2  HB     0.090000        1.0080           0
    3735 B2   80   GLY  C    C      0.510000       12.0110           0
    3736 B2   80   GLY  O    O     -0.510000       15.9990           0
    3737 B2   81   LEU  N    NH1   -0.470000       14.0070           0
    3738 B2   81   LEU  HN   H      0.310000        1.0080           0
    3739 B2   81   LEU  CA   CT1    0.070000       12.0110           0
    3740 B2   81   LEU  HA   HB     0.090000        1.0080           0
    3741 B2   81   LEU  CB   CT2   -0.180000       12.0110           0
    3742 B2   81   LEU  HB1  HA     0.090000        1.0080           0
    3743 B2   81   LEU  HB2  HA     0.090000        1.0080           0
    3744 B2   81   LEU  CG   CT1   -0.090000       12.0110           0
    3745 B2   81   LEU  HG   HA     0.090000        1.0080           0
    3746 B2   81   LEU  CD1  CT3   -0.270000       12.0110           0
    3747 B2   81   LEU  HD11 HA     0.090000        1.0080           0
    3748 B2   81   LEU  HD12 HA     0.090000        1.0080           0
    3749 B2   81   LEU  HD13 HA     0.090000        1.0080           0
    3750 B2   81   LEU  CD2  CT3   -0.270000       12.0110           0
    3751 B2   81   LEU  HD21 HA     0.090000        1.0080           0
    3752 B2   81   LEU  HD22 HA     0.090000        1.0080           0
    3753 B2   81   LEU  HD23 HA     0.090000        1.0080           0
    3754 B2   81   LEU  C    C      0.510000       12.0110           0
    3755 B2   81   LEU  O    O     -0.510000       15.9990           0
    3756 B2   82   ASN  N    NH1   -0.470000       14.0070           0
    3757 B2   82   ASN  HN   H      0.310000        1.0080           0
    3758 B2   82   ASN  CA   CT1    0.070000       12.0110           0
    3759 B2   82   ASN  HA   HB     0.090000        1.0080           0
    3760 B2   82   ASN  CB   CT2   -0.180000       12.0110           0
    3761 B2   82   ASN  HB1  HA     0.090000        1.0080           0
    3762 B2   82   ASN  HB2  HA     0.090000        1.0080           0
    3763 B2   82   ASN  CG   CC     0.550000       12.0110           0
    3764 B2   82   ASN  OD1  O     -0.550000       15.9990           0
    3765 B2   82   ASN  ND2  NH2   -0.620000       14.0070           0
    3766 B2   82   ASN  HD21 H      0.320000        1.0080           0
    3767 B2   82   ASN  HD22 H      0.300000        1.0080           0
    3768 B2   82   ASN  C    C      0.510000       12.0110           0
    3769 B2   82   ASN  O    O     -0.510000       15.9990           0
    3770 B2   83   VAL  N    NH1   -0.470000       14.0070           0
    3771 B2   83   VAL  HN   H      0.310000        1.0080           0
    3772 B2   83   VAL  CA   CT1    0.070000       12.0110           0
    3773 B2   83   VAL  HA   HB     0.090000        1.0080           0
    3774 B2   83   VAL  CB   CT1   -0.090000       12.0110           0
    3775 B2   83   VAL  HB   HA     0.090000        1.0080           0
    3776 B2   83   VAL  CG1  CT3   -0.270000       12.0110           0
    3777 B2   83   VAL  HG11 HA     0.090000        1.0080           0
    3778 B2   83   VAL  HG12 HA     0.090000        1.0080           0
    3779 B2   83   VAL  HG13 HA     0.090000        1.0080           0
    3780 B2   83   VAL  CG2  CT3   -0.270000       12.0110           0
    3781 B2   83   VAL  HG21 HA     0.090000        1.0080           0
    3782 B2   83   VAL  HG22 HA     0.090000        1.0080           0
    3783 B2   83   VAL  HG23 HA     0.090000        1.0080           0
    3784 B2   83   VAL  C    C      0.510000       12.0110           0
    3785 B2   83   VAL  O    O     -0.510000       15.9990           0
    3786 B2   84   VAL  N    NH1   -0.470000       14.0070           0
    3787 B2   84   VAL  HN   H      0.310000        1.0080           0
    3788 B2   84   VAL  CA   CT1    0.070000       12.0110           0
    3789 B2   84   VAL  HA   HB     0.090000        1.0080           0
    3790 B2   84   VAL  CB   CT1   -0.090000       12.0110           0
    3791 B2   84   VAL  HB   HA     0.090000        1.0080           0
    3792 B2   84   VAL  CG1  CT3   -0.270000       12.0110           0
    3793 B2   84   VAL  HG11 HA     0.090000        1.0080           0
    3794 B2   84   VAL  HG12 HA     0.090000        1.0080           0
    3795 B2   84   VAL  HG13 HA     0.090000        1.0080           0
    3796 B2   84   VAL  CG2  CT3   -0.270000       12.0110           0
    3797 B2   84   VAL  HG21 HA     0.090000        1.0080           0
    3798 B2   84   VAL  HG22 HA     0.090000        1.0080           0
    3799 B2   84   VAL  HG23 HA     0.090000        1.0080           0
    3800 B2   84   VAL  C    C      0.510000       12.0110           0
    3801 B2   84   VAL  O    O     -0.510000       15.9990           0
    3802 B2   85   LYS  N    NH1   -0.470000       14.0070           0
    3803 B2   85   LYS  HN   H      0.310000        1.0080           0
    3804 B2   85   LYS  CA   CT1    0.070000       12.0110           0
    3805 B2   85   LYS  HA   HB     0.090000        1.0080           0
    3806 B2   85   LYS  CB   CT2   -0.180000       12.0110           0
    3807 B2   85   LYS  HB1  HA     0.090000        1.0080           0
    3808 B2   85   LYS  HB2  HA     0.090000        1.0080           0
    3809 B2   85   LYS  CG   CT2   -0.180000       12.0110           0
    3810 B2   85   LYS  HG1  HA     0.090000        1.0080           0
    3811 B2   85   LYS  HG2  HA     0.090000        1.0080           0
    3812 B2   85   LYS  CD   CT2   -0.180000       12.0110           0
    3813 B2   85   LYS  HD1  HA     0.090000        1.0080           0
    3814 B2   85   LYS  HD2  HA     0.090000        1.0080           0
    3815 B2   85   LYS  CE   CT2    0.210000       12.0110           0
    3816 B2   85   LYS  HE1  HA     0.050000        1.0080           0
    3817 B2   85   LYS  HE2  HA     0.050000        1.0080           0
    3818 B2   85   LYS  NZ   NH3   -0.300000       14.0070           0
    3819 B2   85   LYS  HZ1  HC     0.330000        1.0080           0
    3820 B2   85   LYS  HZ2  HC     0.330000        1.0080           0
    3821 B2   85   LYS  HZ3  HC     0.330000        1.0080           0
    3822 B2   85   LYS  C    C      0.510000       12.0110           0
    3823 B2   85   LYS  O    O     -0.510000       15.9990           0
    3824 B2   86   THR  N    NH1   -0.470000       14.0070           0
    3825 B2   86   THR  HN   H      0.310000        1.0080           0
    3826 B2   86   THR  CA   CT1    0.070000       12.0110           0
    3827 B2   86   THR  HA   HB     0.090000        1.0080           0
    3828 B2   86   THR  CB   CT1    0.140000       12.0110           0
    3829 B2   86   THR  HB   HA     0.090000        1.0080           0
    3830 B2   86   THR  OG1  OH1   -0.660000       15.9990           0
    3831 B2   86   THR  HG1  H      0.430000        1.0080           0
    3832 B2   86   THR  CG2  CT3   -0.270000       12.0110           0
    3833 B2   86   THR  HG21 HA     0.090000        1.0080           0
    3834 B2   86   THR  HG22 HA     0.090000        1.0080           0
    3835 B2   86   THR  HG23 HA     0.090000        1.0080           0
    3836 B2   86   THR  C    C      0.510000       12.0110           0
    3837 B2   86   THR  O    O     -0.510000       15.9990           0
    3838 B2   87   GLY  N    NH1   -0.470000       14.0070           0
    3839 B2   87   GLY  HN   H      0.310000        1.0080           0
    3840 B2   87   GLY  CA   CT2   -0.020000       12.0110           0
    3841 B2   87   GLY  HA1  HB     0.090000        1.0080           0
    3842 B2   87   GLY  HA2  HB     0.090000        1.0080           0
    3843 B2   87   GLY  C    C      0.510000       12.0110           0
    3844 B2   87   GLY  O    O     -0.510000       15.9990           0
    3845 B2   88   ARG  N    NH1   -0.470000       14.0070           0
    3846 B2   88   ARG  HN   H      0.310000        1.0080           0
    3847 B2   88   ARG  CA   CT1    0.070000       12.0110           0
    3848 B2   88   ARG  HA   HB     0.090000        1.0080           0
    3849 B2   88   ARG  CB   CT2   -0.180000       12.0110           0
    3850 B2   88   ARG  HB1  HA     0.090000        1.0080           0
    3851 B2   88   ARG  HB2  HA     0.090000        1.0080           0
    3852 B2   88   ARG  CG   CT2   -0.180000       12.0110           0
    3853 B2   88   ARG  HG1  HA     0.090000        1.0080           0
    3854 B2   88   ARG  HG2  HA     0.090000        1.0080           0
    3855 B2   88   ARG  CD   CT2    0.200000       12.0110           0
    3856 B2   88   ARG  HD1  HA     0.090000        1.0080           0
    3857 B2   88   ARG  HD2  HA     0.090000        1.0080           0
    3858 B2   88   ARG  NE   NC2   -0.700000       14.0070           0
    3859 B2   88   ARG  HE   HC     0.440000        1.0080           0
    3860 B2   88   ARG  CZ   C      0.640000       12.0110           0
    3861 B2   88   ARG  NH1  NC2   -0.800000       14.0070           0
    3862 B2   88   ARG  HH11 HC     0.460000        1.0080           0
    3863 B2   88   ARG  HH12 HC     0.460000        1.0080           0
    3864 B2   88   ARG  NH2  NC2   -0.800000       14.0070           0
    3865 B2   88   ARG  HH21 HC     0.460000        1.0080           0
    3866 B2   88   ARG  HH22 HC     0.460000        1.0080           0
    3867 B2   88   ARG  C    C      0.510000       12.0110           0
    3868 B2   88   ARG  O    O     -0.510000       15.9990           0
    3869 B2   89   VAL  N    NH1   -0.470000       14.0070           0
    3870 B2   89   VAL  HN   H      0.310000        1.0080           0
    3871 B2   89   VAL  CA   CT1    0.070000       12.0110           0
    3872 B2   89   VAL  HA   HB     0.090000        1.0080           0
    3873 B2   89   VAL  CB   CT1   -0.090000       12.0110           0
    3874 B2   89   VAL  HB   HA     0.090000        1.0080           0
    3875 B2   89   VAL  CG1  CT3   -0.270000       12.0110           0
    3876 B2   89   VAL  HG11 HA     0.090000        1.0080           0
    3877 B2   89   VAL  HG12 HA     0.090000        1.0080           0
    3878 B2   89   VAL  HG13 HA     0.090000        1.0080           0
    3879 B2   89   VAL  CG2  CT3   -0.270000       12.0110           0
    3880 B2   89   VAL  HG21 HA     0.090000        1.0080           0
    3881 B2   89   VAL  HG22 HA     0.090000        1.0080           0
    3882 B2   89   VAL  HG23 HA     0.090000        1.0080           0
    3883 B2   89   VAL  C    C      0.510000       12.0110           0
    3884 B2   89   VAL  O    O     -0.510000       15.9990           0
    3885 B2   90   MET  N    NH1   -0.470000       14.0070           0
    3886 B2   90   MET  HN   H      0.310000        1.0080           0
    3887 B2   90   MET  CA   CT1    0.070000       12.0110           0
    3888 B2   90   MET  HA   HB     0.090000        1.0080           0
    3889 B2   90   MET  CB   CT2   -0.180000       12.0110           0
    3890 B2   90   MET  HB1  HA     0.090000        1.0080           0
    3891 B2   90   MET  HB2  HA     0.090000        1.0080           0
    3892 B2   90   MET  CG   CT2   -0.140000       12.0110           0
    3893 B2   90   MET  HG1  HA     0.090000        1.0080           0
    3894 B2   90   MET  HG2  HA     0.090000        1.0080           0
    3895 B2   90   MET  SD   S     -0.090000       32.0600           0
    3896 B2   90   MET  CE   CT3   -0.220000       12.0110           0
    3897 B2   90   MET  HE1  HA     0.090000        1.0080           0
    3898 B2   90   MET  HE2  HA     0.090000        1.0080           0
    3899 B2   90   MET  HE3  HA     0.090000        1.0080           0
    3900 B2   90   MET  C    C      0.510000       12.0110           0
    3901 B2   90   MET  O    O     -0.510000       15.9990           0
    3902 B2   91   LEU  N    NH1   -0.470000       14.0070           0
    3903 B2   91   LEU  HN   H      0.310000        1.0080           0
    3904 B2   91   LEU  CA   CT1    0.070000       12.0110           0
    3905 B2   91   LEU  HA   HB     0.090000        1.0080           0
    3906 B2   91   LEU  CB   CT2   -0.180000       12.0110           0
    3907 B2   91   LEU  HB1  HA     0.090000        1.0080           0
    3908 B2   91   LEU  HB2  HA     0.090000        1.0080           0
    3909 B2   91   LEU  CG   CT1   -0.090000       12.0110           0
    3910 B2   91   LEU  HG   HA     0.090000        1.0080           0
    3911 B2   91   LEU  CD1  CT3   -0.270000       12.0110           0
    3912 B2   91   LEU  HD11 HA     0.090000        1.0080           0
    3913 B2   91   LEU  HD12 HA     0.090000        1.0080           0
    3914 B2   91   LEU  HD13 HA     0.090000        1.0080           0
    3915 B2   91   LEU  CD2  CT3   -0.270000       12.0110           0
    3916 B2   91   LEU  HD21 HA     0.090000        1.0080           0
    3917 B2   91   LEU  HD22 HA     0.090000        1.0080           0
    3918 B2   91   LEU  HD23 HA     0.090000        1.0080           0
    3919 B2   91   LEU  C    C      0.510000       12.0110           0
    3920 B2   91   LEU  O    O     -0.510000       15.9990           0
    3921 B2   92   GLY  N    NH1   -0.470000       14.0070           0
    3922 B2   92   GLY  HN   H      0.310000        1.0080           0
    3923 B2   92   GLY  CA   CT2   -0.020000       12.0110           0
    3924 B2   92   GLY  HA1  HB     0.090000        1.0080           0
    3925 B2   92   GLY  HA2  HB     0.090000        1.0080           0
    3926 B2   92   GLY  C    C      0.510000       12.0110           0
    3927 B2   92   GLY  O    O     -0.510000       15.9990           0
    3928 B2   93   GLU  N    NH1   -0.470000       14.0070           0
    3929 B2   93   GLU  HN   H      0.310000        1.0080           0
    3930 B2   93   GLU  CA   CT1    0.070000       12.0110           0
    3931 B2   93   GLU  HA   HB     0.090000        1.0080           0
    3932 B2   93   GLU  CB   CT2   -0.180000       12.0110           0
    3933 B2   93   GLU  HB1  HA     0.090000        1.0080           0
    3934 B2   93   GLU  HB2  HA     0.090000        1.0080           0
    3935 B2   93   GLU  CG   CT2   -0.280000       12.0110           0
    3936 B2   93   GLU  HG1  HA     0.090000        1.0080           0
    3937 B2   93   GLU  HG2  HA     0.090000        1.0080           0
    3938 B2   93   GLU  CD   CC     0.620000       12.0110           0
    3939 B2   93   GLU  OE1  OC    -0.760000       15.9990           0
    3940 B2   93   GLU  OE2  OC    -0.760000       15.9990           0
    3941 B2   93   GLU  C    C      0.510000       12.0110           0
    3942 B2   93   GLU  O    O     -0.510000       15.9990           0
    3943 B2   94   THR  N    NH1   -0.470000       14.0070           0
    3944 B2   94   THR  HN   H      0.310000        1.0080           0
    3945 B2   94   THR  CA   CT1    0.070000       12.0110           0
    3946 B2   94   THR  HA   HB     0.090000        1.0080           0
    3947 B2   94   THR  CB   CT1    0.140000       12.0110           0
    3948 B2   94   THR  HB   HA     0.090000        1.0080           0
    3949 B2   94   THR  OG1  OH1   -0.660000       15.9990           0
    3950 B2   94   THR  HG1  H      0.430000        1.0080           0
    3951 B2   94   THR  CG2  CT3   -0.270000       12.0110           0
    3952 B2   94   THR  HG21 HA     0.090000        1.0080           0
    3953 B2   94   THR  HG22 HA     0.090000        1.0080           0
    3954 B2   94   THR  HG23 HA     0.090000        1.0080           0
    3955 B2   94   THR  C    C      0.510000       12.0110           0
    3956 B2   94   THR  O    O     -0.510000       15.9990           0
    3957 B2   95   ASN  N    NH1   -0.470000       14.0070           0
    3958 B2   95   ASN  HN   H      0.310000        1.0080           0
    3959 B2   95   ASN  CA   CT1    0.070000       12.0110           0
    3960 B2   95   ASN  HA   HB     0.090000        1.0080           0
    3961 B2   95   ASN  CB   CT2   -0.180000       12.0110           0
    3962 B2   95   ASN  HB1  HA     0.090000        1.0080           0
    3963 B2   95   ASN  HB2  HA     0.090000        1.0080           0
    3964 B2   95   ASN  CG   CC     0.550000       12.0110           0
    3965 B2   95   ASN  OD1  O     -0.550000       15.9990           0
    3966 B2   95   ASN  ND2  NH2   -0.620000       14.0070           0
    3967 B2   95   ASN  HD21 H      0.320000        1.0080           0
    3968 B2   95   ASN  HD22 H      0.300000        1.0080           0
    3969 B2   95   ASN  C    C      0.510000       12.0110           0
    3970 B2   95   ASN  O    O     -0.510000       15.9990           0
    3971 B2   96   PRO  N    N     -0.290000       14.0070           0
    3972 B2   96   PRO  CD   CP3    0.000000       12.0110           0
    3973 B2   96   PRO  HD1  HA     0.090000        1.0080           0
    3974 B2   96   PRO  HD2  HA     0.090000        1.0080           0
    3975 B2   96   PRO  CA   CP1    0.020000       12.0110           0
    3976 B2   96   PRO  HA   HB     0.090000        1.0080           0
    3977 B2   96   PRO  CB   CP2   -0.180000       12.0110           0
    3978 B2   96   PRO  HB1  HA     0.090000        1.0080           0
    3979 B2   96   PRO  HB2  HA     0.090000        1.0080           0
    3980 B2   96   PRO  CG   CP2   -0.180000       12.0110           0
    3981 B2   96   PRO  HG1  HA     0.090000        1.0080           0
    3982 B2   96   PRO  HG2  HA     0.090000        1.0080           0
    3983 B2   96   PRO  C    C      0.510000       12.0110           0
    3984 B2   96   PRO  O    O     -0.510000       15.9990           0
    3985 B2   97   ALA  N    NH1   -0.470000       14.0070           0
    3986 B2   97   ALA  HN   H      0.310000        1.0080           0
    3987 B2   97   ALA  CA   CT1    0.070000       12.0110           0
    3988 B2   97   ALA  HA   HB     0.090000        1.0080           0
    3989 B2   97   ALA  CB   CT3   -0.270000       12.0110           0
    3990 B2   97   ALA  HB1  HA     0.090000        1.0080           0
    3991 B2   97   ALA  HB2  HA     0.090000        1.0080           0
    3992 B2   97   ALA  HB3  HA     0.090000        1.0080           0
    3993 B2   97   ALA  C    C      0.510000       12.0110           0
    3994 B2   97   ALA  O    O     -0.510000       15.9990           0
    3995 B2   98   ASP  N    NH1   -0.470000       14.0070           0
    3996 B2   98   ASP  HN   H      0.310000        1.0080           0
    3997 B2   98   ASP  CA   CT1    0.070000       12.0110           0
    3998 B2   98   ASP  HA   HB     0.090000        1.0080           0
    3999 B2   98   ASP  CB   CT2   -0.280000       12.0110           0
    4000 B2   98   ASP  HB1  HA     0.090000        1.0080           0
    4001 B2   98   ASP  HB2  HA     0.090000        1.0080           0
    4002 B2   98   ASP  CG   CC     0.620000       12.0110           0
    4003 B2   98   ASP  OD1  OC    -0.760000       15.9990           0
    4004 B2   98   ASP  OD2  OC    -0.760000       15.9990           0
    4005 B2   98   ASP  C    C      0.510000       12.0110           0
    4006 B2   98   ASP  O    O     -0.510000       15.9990           0
    4007 B2   99   SER  N    NH1   -0.470000       14.0070           0
    4008 B2   99   SER  HN   H      0.310000        1.0080           0
    4009 B2   99   SER  CA   CT1    0.070000       12.0110           0
    4010 B2   99   SER  HA   HB     0.090000        1.0080           0
    4011 B2   99   SER  CB   CT2    0.050000       12.0110           0
    4012 B2   99   SER  HB1  HA     0.090000        1.0080           0
    4013 B2   99   SER  HB2  HA     0.090000        1.0080           0
    4014 B2   99   SER  OG   OH1   -0.660000       15.9990           0
    4015 B2   99   SER  HG1  H      0.430000        1.0080           0
    4016 B2   99   SER  C    C      0.510000       12.0110           0
    4017 B2   99   SER  O    O     -0.510000       15.9990           0
    4018 B2   100  LYS  N    NH1   -0.470000       14.0070           0
    4019 B2   100  LYS  HN   H      0.310000        1.0080           0
    4020 B2   100  LYS  CA   CT1    0.070000       12.0110           0
    4021 B2   100  LYS  HA   HB     0.090000        1.0080           0
    4022 B2   100  LYS  CB   CT2   -0.180000       12.0110           0
    4023 B2   100  LYS  HB1  HA     0.090000        1.0080           0
    4024 B2   100  LYS  HB2  HA     0.090000        1.0080           0
    4025 B2   100  LYS  CG   CT2   -0.180000       12.0110           0
    4026 B2   100  LYS  HG1  HA     0.090000        1.0080           0
    4027 B2   100  LYS  HG2  HA     0.090000        1.0080           0
    4028 B2   100  LYS  CD   CT2   -0.180000       12.0110           0
    4029 B2   100  LYS  HD1  HA     0.090000        1.0080           0
    4030 B2   100  LYS  HD2  HA     0.090000        1.0080           0
    4031 B2   100  LYS  CE   CT2    0.210000       12.0110           0
    4032 B2   100  LYS  HE1  HA     0.050000        1.0080           0
    4033 B2   100  LYS  HE2  HA     0.050000        1.0080           0
    4034 B2   100  LYS  NZ   NH3   -0.300000       14.0070           0
    4035 B2   100  LYS  HZ1  HC     0.330000        1.0080           0
    4036 B2   100  LYS  HZ2  HC     0.330000        1.0080           0
    4037 B2   100  LYS  HZ3  HC     0.330000        1.0080           0
    4038 B2   100  LYS  C    C      0.510000       12.0110           0
    4039 B2   100  LYS  O    O     -0.510000       15.9990           0
    4040 B2   101  PRO  N    N     -0.290000       14.0070           0
    4041 B2   101  PRO  CD   CP3    0.000000       12.0110           0
    4042 B2   101  PRO  HD1  HA     0.090000        1.0080           0
    4043 B2   101  PRO  HD2  HA     0.090000        1.0080           0
    4044 B2   101  PRO  CA   CP1    0.020000       12.0110           0
    4045 B2   101  PRO  HA   HB     0.090000        1.0080           0
    4046 B2   101  PRO  CB   CP2   -0.180000       12.0110           0
    4047 B2   101  PRO  HB1  HA     0.090000        1.0080           0
    4048 B2   101  PRO  HB2  HA     0.090000        1.0080           0
    4049 B2   101  PRO  CG   CP2   -0.180000       12.0110           0
    4050 B2   101  PRO  HG1  HA     0.090000        1.0080           0
    4051 B2   101  PRO  HG2  HA     0.090000        1.0080           0
    4052 B2   101  PRO  C    C      0.510000       12.0110           0
    4053 B2   101  PRO  O    O     -0.510000       15.9990           0
    4054 B2   102  GLY  N    NH1   -0.470000       14.0070           0
    4055 B2   102  GLY  HN   H      0.310000        1.0080           0
    4056 B2   102  GLY  CA   CT2   -0.020000       12.0110           0
    4057 B2   102  GLY  HA1  HB     0.090000        1.0080           0
    4058 B2   102  GLY  HA2  HB     0.090000        1.0080           0
    4059 B2   102  GLY  C    C      0.510000       12.0110           0
    4060 B2   102  GLY  O    O     -0.510000       15.9990           0
    4061 B2   103  THR  N    NH1   -0.470000       14.0070           0
    4062 B2   103  THR  HN   H      0.310000        1.0080           0
    4063 B2   103  THR  CA   CT1    0.070000       12.0110           0
    4064 B2   103  THR  HA   HB     0.090000        1.0080           0
    4065 B2   103  THR  CB   CT1    0.140000       12.0110           0
    4066 B2   103  THR  HB   HA     0.090000        1.0080           0
    4067 B2   103  THR  OG1  OH1   -0.660000       15.9990           0
    4068 B2   103  THR  HG1  H      0.430000        1.0080           0
    4069 B2   103  THR  CG2  CT3   -0.270000       12.0110           0
    4070 B2   103  THR  HG21 HA     0.090000        1.0080           0
    4071 B2   103  THR  HG22 HA     0.090000        1.0080           0
    4072 B2   103  THR  HG23 HA     0.090000        1.0080           0
    4073 B2   103  THR  C    C      0.510000       12.0110           0
    4074 B2   103  THR  O    O     -0.510000       15.9990           0
    4075 B2   104  ILE  N    NH1   -0.470000       14.0070           0
    4076 B2   104  ILE  HN   H      0.310000        1.0080           0
    4077 B2   104  ILE  CA   CT1    0.070000       12.0110           0
    4078 B2   104  ILE  HA   HB     0.090000        1.0080           0
    4079 B2   104  ILE  CB   CT1   -0.090000       12.0110           0
    4080 B2   104  ILE  HB   HA     0.090000        1.0080           0
    4081 B2   104  ILE  CG2  CT3   -0.270000       12.0110           0
    4082 B2   104  ILE  HG21 HA     0.090000        1.0080           0
    4083 B2   104  ILE  HG22 HA     0.090000        1.0080           0
    4084 B2   104  ILE  HG23 HA     0.090000        1.0080           0
    4085 B2   104  ILE  CG1  CT2   -0.180000       12.0110           0
    4086 B2   104  ILE  HG11 HA     0.090000        1.0080           0
    4087 B2   104  ILE  HG12 HA     0.090000        1.0080           0
    4088 B2   104  ILE  CD   CT3   -0.270000       12.0110           0
    4089 B2   104  ILE  HD1  HA     0.090000        1.0080           0
    4090 B2   104  ILE  HD2  HA     0.090000        1.0080           0
    4091 B2   104  ILE  HD3  HA     0.090000        1.0080           0
    4092 B2   104  ILE  C    C      0.510000       12.0110           0
    4093 B2   104  ILE  O    O     -0.510000       15.9990           0
    4094 B2   105  ARG  N    NH1   -0.470000       14.0070           0
    4095 B2   105  ARG  HN   H      0.310000        1.0080           0
    4096 B2   105  ARG  CA   CT1    0.070000       12.0110           0
    4097 B2   105  ARG  HA   HB     0.090000        1.0080           0
    4098 B2   105  ARG  CB   CT2   -0.180000       12.0110           0
    4099 B2   105  ARG  HB1  HA     0.090000        1.0080           0
    4100 B2   105  ARG  HB2  HA     0.090000        1.0080           0
    4101 B2   105  ARG  CG   CT2   -0.180000       12.0110           0
    4102 B2   105  ARG  HG1  HA     0.090000        1.0080           0
    4103 B2   105  ARG  HG2  HA     0.090000        1.0080           0
    4104 B2   105  ARG  CD   CT2    0.200000       12.0110           0
    4105 B2   105  ARG  HD1  HA     0.090000        1.0080           0
    4106 B2   105  ARG  HD2  HA     0.090000        1.0080           0
    4107 B2   105  ARG  NE   NC2   -0.700000       14.0070           0
    4108 B2   105  ARG  HE   HC     0.440000        1.0080           0
    4109 B2   105  ARG  CZ   C      0.640000       12.0110           0
    4110 B2   105  ARG  NH1  NC2   -0.800000       14.0070           0
    4111 B2   105  ARG  HH11 HC     0.460000        1.0080           0
    4112 B2   105  ARG  HH12 HC     0.460000        1.0080           0
    4113 B2   105  ARG  NH2  NC2   -0.800000       14.0070           0
    4114 B2   105  ARG  HH21 HC     0.460000        1.0080           0
    4115 B2   105  ARG  HH22 HC     0.460000        1.0080           0
    4116 B2   105  ARG  C    C      0.510000       12.0110           0
    4117 B2   105  ARG  O    O     -0.510000       15.9990           0
    4118 B2   106  GLY  N    NH1   -0.470000       14.0070           0
    4119 B2   106  GLY  HN   H      0.310000        1.0080           0
    4120 B2   106  GLY  CA   CT2   -0.020000       12.0110           0
    4121 B2   106  GLY  HA1  HB     0.090000        1.0080           0
    4122 B2   106  GLY  HA2  HB     0.090000        1.0080           0
    4123 B2   106  GLY  C    C      0.510000       12.0110           0
    4124 B2   106  GLY  O    O     -0.510000       15.9990           0
    4125 B2   107  ASP  N    NH1   -0.470000       14.0070           0
    4126 B2   107  ASP  HN   H      0.310000        1.0080           0
    4127 B2   107  ASP  CA   CT1    0.070000       12.0110           0
    4128 B2   107  ASP  HA   HB     0.090000        1.0080           0
    4129 B2   107  ASP  CB   CT2   -0.280000       12.0110           0
    4130 B2   107  ASP  HB1  HA     0.090000        1.0080           0
    4131 B2   107  ASP  HB2  HA     0.090000        1.0080           0
    4132 B2   107  ASP  CG   CC     0.620000       12.0110           0
    4133 B2   107  ASP  OD1  OC    -0.760000       15.9990           0
    4134 B2   107  ASP  OD2  OC    -0.760000       15.9990           0
    4135 B2   107  ASP  C    C      0.510000       12.0110           0
    4136 B2   107  ASP  O    O     -0.510000       15.9990           0
    4137 B2   108  PHE  N    NH1   -0.470000       14.0070           0
    4138 B2   108  PHE  HN   H      0.310000        1.0080           0
    4139 B2   108  PHE  CA   CT1    0.070000       12.0110           0
    4140 B2   108  PHE  HA   HB     0.090000        1.0080           0
    4141 B2   108  PHE  CB   CT2   -0.180000       12.0110           0
    4142 B2   108  PHE  HB1  HA     0.090000        1.0080           0
    4143 B2   108  PHE  HB2  HA     0.090000        1.0080           0
    4144 B2   108  PHE  CG   CA     0.000000       12.0110           0
    4145 B2   108  PHE  CD1  CA    -0.115000       12.0110           0
    4146 B2   108  PHE  HD1  HP     0.115000        1.0080           0
    4147 B2   108  PHE  CE1  CA    -0.115000       12.0110           0
    4148 B2   108  PHE  HE1  HP     0.115000        1.0080           0
    4149 B2   108  PHE  CZ   CA    -0.115000       12.0110           0
    4150 B2   108  PHE  HZ   HP     0.115000        1.0080           0
    4151 B2   108  PHE  CD2  CA    -0.115000       12.0110           0
    4152 B2   108  PHE  HD2  HP     0.115000        1.0080           0
    4153 B2   108  PHE  CE2  CA    -0.115000       12.0110           0
    4154 B2   108  PHE  HE2  HP     0.115000        1.0080           0
    4155 B2   108  PHE  C    C      0.510000       12.0110           0
    4156 B2   108  PHE  O    O     -0.510000       15.9990           0
    4157 B2   109  CYS  N    NH1   -0.470000       14.0070           0
    4158 B2   109  CYS  HN   H      0.310000        1.0080           0
    4159 B2   109  CYS  CA   CT1    0.070000       12.0110           0
    4160 B2   109  CYS  HA   HB     0.090000        1.0080           0
    4161 B2   109  CYS  CB   CT2   -0.110000       12.0110           0
    4162 B2   109  CYS  HB1  HA     0.090000        1.0080           0
    4163 B2   109  CYS  HB2  HA     0.090000        1.0080           0
    4164 B2   109  CYS  SG   S     -0.230000       32.0600           0
    4165 B2   109  CYS  HG1  HS     0.160000        1.0080           0
    4166 B2   109  CYS  C    C      0.510000       12.0110           0
    4167 B2   109  CYS  O    O     -0.510000       15.9990           0
    4168 B2   110  ILE  N    NH1   -0.470000       14.0070           0
    4169 B2   110  ILE  HN   H      0.310000        1.0080           0
    4170 B2   110  ILE  CA   CT1    0.070000       12.0110           0
    4171 B2   110  ILE  HA   HB     0.090000        1.0080           0
    4172 B2   110  ILE  CB   CT1   -0.090000       12.0110           0
    4173 B2   110  ILE  HB   HA     0.090000        1.0080           0
    4174 B2   110  ILE  CG2  CT3   -0.270000       12.0110           0
    4175 B2   110  ILE  HG21 HA     0.090000        1.0080           0
    4176 B2   110  ILE  HG22 HA     0.090000        1.0080           0
    4177 B2   110  ILE  HG23 HA     0.090000        1.0080           0
    4178 B2   110  ILE  CG1  CT2   -0.180000       12.0110           0
    4179 B2   110  ILE  HG11 HA     0.090000        1.0080           0
    4180 B2   110  ILE  HG12 HA     0.090000        1.0080           0
    4181 B2   110  ILE  CD   CT3   -0.270000       12.0110           0
    4182 B2   110  ILE  HD1  HA     0.090000        1.0080           0
    4183 B2   110  ILE  HD2  HA     0.090000        1.0080           0
    4184 B2   110  ILE  HD3  HA     0.090000        1.0080           0
    4185 B2   110  ILE  C    C      0.510000       12.0110           0
    4186 B2   110  ILE  O    O     -0.510000       15.9990           0
    4187 B2   111  GLN  N    NH1   -0.470000       14.0070           0
    4188 B2   111  GLN  HN   H      0.310000        1.0080           0
    4189 B2   111  GLN  CA   CT1    0.070000       12.0110           0
    4190 B2   111  GLN  HA   HB     0.090000        1.0080           0
    4191 B2   111  GLN  CB   CT2   -0.180000       12.0110           0
    4192 B2   111  GLN  HB1  HA     0.090000        1.0080           0
    4193 B2   111  GLN  HB2  HA     0.090000        1.0080           0
    4194 B2   111  GLN  CG   CT2   -0.180000       12.0110           0
    4195 B2   111  GLN  HG1  HA     0.090000        1.0080           0
    4196 B2   111  GLN  HG2  HA     0.090000        1.0080           0
    4197 B2   111  GLN  CD   CC     0.550000       12.0110           0
    4198 B2   111  GLN  OE1  O     -0.550000       15.9990           0
    4199 B2   111  GLN  NE2  NH2   -0.620000       14.0070           0
    4200 B2   111  GLN  HE21 H      0.320000        1.0080           0
    4201 B2   111  GLN  HE22 H      0.300000        1.0080           0
    4202 B2   111  GLN  C    C      0.510000       12.0110           0
    4203 B2   111  GLN  O    O     -0.510000       15.9990           0
    4204 B2   112  VAL  N    NH1   -0.470000       14.0070           0
    4205 B2   112  VAL  HN   H      0.310000        1.0080           0
    4206 B2   112  VAL  CA   CT1    0.070000       12.0110           0
    4207 B2   112  VAL  HA   HB     0.090000        1.0080           0
    4208 B2   112  VAL  CB   CT1   -0.090000       12.0110           0
    4209 B2   112  VAL  HB   HA     0.090000        1.0080           0
    4210 B2   112  VAL  CG1  CT3   -0.270000       12.0110           0
    4211 B2   112  VAL  HG11 HA     0.090000        1.0080           0
    4212 B2   112  VAL  HG12 HA     0.090000        1.0080           0
    4213 B2   112  VAL  HG13 HA     0.090000        1.0080           0
    4214 B2   112  VAL  CG2  CT3   -0.270000       12.0110           0
    4215 B2   112  VAL  HG21 HA     0.090000        1.0080           0
    4216 B2   112  VAL  HG22 HA     0.090000        1.0080           0
    4217 B2   112  VAL  HG23 HA     0.090000        1.0080           0
    4218 B2   112  VAL  C    C      0.510000       12.0110           0
    4219 B2   112  VAL  O    O     -0.510000       15.9990           0
    4220 B2   113  GLY  N    NH1   -0.470000       14.0070           0
    4221 B2   113  GLY  HN   H      0.310000        1.0080           0
    4222 B2   113  GLY  CA   CT2   -0.020000       12.0110           0
    4223 B2   113  GLY  HA1  HB     0.090000        1.0080           0
    4224 B2   113  GLY  HA2  HB     0.090000        1.0080           0
    4225 B2   113  GLY  C    C      0.510000       12.0110           0
    4226 B2   113  GLY  O    O     -0.510000       15.9990           0
    4227 B2   114  ARG  N    NH1   -0.470000       14.0070           0
    4228 B2   114  ARG  HN   H      0.310000        1.0080           0
    4229 B2   114  ARG  CA   CT1    0.070000       12.0110           0
    4230 B2   114  ARG  HA   HB     0.090000        1.0080           0
    4231 B2   114  ARG  CB   CT2   -0.180000       12.0110           0
    4232 B2   114  ARG  HB1  HA     0.090000        1.0080           0
    4233 B2   114  ARG  HB2  HA     0.090000        1.0080           0
    4234 B2   114  ARG  CG   CT2   -0.180000       12.0110           0
    4235 B2   114  ARG  HG1  HA     0.090000        1.0080           0
    4236 B2   114  ARG  HG2  HA     0.090000        1.0080           0
    4237 B2   114  ARG  CD   CT2    0.200000       12.0110           0
    4238 B2   114  ARG  HD1  HA     0.090000        1.0080           0
    4239 B2   114  ARG  HD2  HA     0.090000        1.0080           0
    4240 B2   114  ARG  NE   NC2   -0.700000       14.0070           0
    4241 B2   114  ARG  HE   HC     0.440000        1.0080           0
    4242 B2   114  ARG  CZ   C      0.640000       12.0110           0
    4243 B2   114  ARG  NH1  NC2   -0.800000       14.0070           0
    4244 B2   114  ARG  HH11 HC     0.460000        1.0080           0
    4245 B2   114  ARG  HH12 HC     0.460000        1.0080           0
    4246 B2   114  ARG  NH2  NC2   -0.800000       14.0070           0
    4247 B2   114  ARG  HH21 HC     0.460000        1.0080           0
    4248 B2   114  ARG  HH22 HC     0.460000        1.0080           0
    4249 B2   114  ARG  C    C      0.510000       12.0110           0
    4250 B2   114  ARG  O    O     -0.510000       15.9990           0
    4251 B2   115  ASN  N    NH1   -0.470000       14.0070           0
    4252 B2   115  ASN  HN   H      0.310000        1.0080           0
    4253 B2   115  ASN  CA   CT1    0.070000       12.0110           0
    4254 B2   115  ASN  HA   HB     0.090000        1.0080           0
    4255 B2   115  ASN  CB   CT2   -0.180000       12.0110           0
    4256 B2   115  ASN  HB1  HA     0.090000        1.0080           0
    4257 B2   115  ASN  HB2  HA     0.090000        1.0080           0
    4258 B2   115  ASN  CG   CC     0.550000       12.0110           0
    4259 B2   115  ASN  OD1  O     -0.550000       15.9990           0
    4260 B2   115  ASN  ND2  NH2   -0.620000       14.0070           0
    4261 B2   115  ASN  HD21 H      0.320000        1.0080           0
    4262 B2   115  ASN  HD22 H      0.300000        1.0080           0
    4263 B2   115  ASN  C    C      0.510000       12.0110           0
    4264 B2   115  ASN  O    O     -0.510000       15.9990           0
    4265 B2   116  ILE  N    NH1   -0.470000       14.0070           0
    4266 B2   116  ILE  HN   H      0.310000        1.0080           0
    4267 B2   116  ILE  CA   CT1    0.070000       12.0110           0
    4268 B2   116  ILE  HA   HB     0.090000        1.0080           0
    4269 B2   116  ILE  CB   CT1   -0.090000       12.0110           0
    4270 B2   116  ILE  HB   HA     0.090000        1.0080           0
    4271 B2   116  ILE  CG2  CT3   -0.270000       12.0110           0
    4272 B2   116  ILE  HG21 HA     0.090000        1.0080           0
    4273 B2   116  ILE  HG22 HA     0.090000        1.0080           0
    4274 B2   116  ILE  HG23 HA     0.090000        1.0080           0
    4275 B2   116  ILE  CG1  CT2   -0.180000       12.0110           0
    4276 B2   116  ILE  HG11 HA     0.090000        1.0080           0
    4277 B2   116  ILE  HG12 HA     0.090000        1.0080           0
    4278 B2   116  ILE  CD   CT3   -0.270000       12.0110           0
    4279 B2   116  ILE  HD1  HA     0.090000        1.0080           0
    4280 B2   116  ILE  HD2  HA     0.090000        1.0080           0
    4281 B2   116  ILE  HD3  HA     0.090000        1.0080           0
    4282 B2   116  ILE  C    C      0.510000       12.0110           0
    4283 B2   116  ILE  O    O     -0.510000       15.9990           0
    4284 B2   117  ILE  N    NH1   -0.470000       14.0070           0
    4285 B2   117  ILE  HN   H      0.310000        1.0080           0
    4286 B2   117  ILE  CA   CT1    0.070000       12.0110           0
    4287 B2   117  ILE  HA   HB     0.090000        1.0080           0
    4288 B2   117  ILE  CB   CT1   -0.090000       12.0110           0
    4289 B2   117  ILE  HB   HA     0.090000        1.0080           0
    4290 B2   117  ILE  CG2  CT3   -0.270000       12.0110           0
    4291 B2   117  ILE  HG21 HA     0.090000        1.0080           0
    4292 B2   117  ILE  HG22 HA     0.090000        1.0080           0
    4293 B2   117  ILE  HG23 HA     0.090000        1.0080           0
    4294 B2   117  ILE  CG1  CT2   -0.180000       12.0110           0
    4295 B2   117  ILE  HG11 HA     0.090000        1.0080           0
    4296 B2   117  ILE  HG12 HA     0.090000        1.0080           0
    4297 B2   117  ILE  CD   CT3   -0.270000       12.0110           0
    4298 B2   117  ILE  HD1  HA     0.090000        1.0080           0
    4299 B2   117  ILE  HD2  HA     0.090000        1.0080           0
    4300 B2   117  ILE  HD3  HA     0.090000        1.0080           0
    4301 B2   117  ILE  C    C      0.510000       12.0110           0
    4302 B2   117  ILE  O    O     -0.510000       15.9990           0
    4303 B2   118  HSD  N    NH1   -0.470000       14.0070           0
    4304 B2   118  HSD  HN   H      0.310000        1.0080           0
    4305 B2   118  HSD  CA   CT1    0.070000       12.0110           0
    4306 B2   118  HSD  HA   HB     0.090000        1.0080           0
    4307 B2   118  HSD  CB   CT2   -0.090000       12.0110           0
    4308 B2   118  HSD  HB1  HA     0.090000        1.0080           0
    4309 B2   118  HSD  HB2  HA     0.090000        1.0080           0
    4310 B2   118  HSD  ND1  NR1   -0.360000       14.0070           0
    4311 B2   118  HSD  HD1  H      0.320000        1.0080           0
    4312 B2   118  HSD  CG   CPH1  -0.050000       12.0110           0
    4313 B2   118  HSD  CE1  CPH2   0.250000       12.0110           0
    4314 B2   118  HSD  HE1  HR1    0.130000        1.0080           0
    4315 B2   118  HSD  NE2  NR2   -0.700000       14.0070           0
    4316 B2   118  HSD  CD2  CPH1   0.220000       12.0110           0
    4317 B2   118  HSD  HD2  HR3    0.100000        1.0080           0
    4318 B2   118  HSD  C    C      0.510000       12.0110           0
    4319 B2   118  HSD  O    O     -0.510000       15.9990           0
    4320 B2   119  GLY  N    NH1   -0.470000       14.0070           0
    4321 B2   119  GLY  HN   H      0.310000        1.0080           0
    4322 B2   119  GLY  CA   CT2   -0.020000       12.0110           0
    4323 B2   119  GLY  HA1  HB     0.090000        1.0080           0
    4324 B2   119  GLY  HA2  HB     0.090000        1.0080           0
    4325 B2   119  GLY  C    C      0.510000       12.0110           0
    4326 B2   119  GLY  O    O     -0.510000       15.9990           0
    4327 B2   120  SER  N    NH1   -0.470000       14.0070           0
    4328 B2   120  SER  HN   H      0.310000        1.0080           0
    4329 B2   120  SER  CA   CT1    0.070000       12.0110           0
    4330 B2   120  SER  HA   HB     0.090000        1.0080           0
    4331 B2   120  SER  CB   CT2    0.050000       12.0110           0
    4332 B2   120  SER  HB1  HA     0.090000        1.0080           0
    4333 B2   120  SER  HB2  HA     0.090000        1.0080           0
    4334 B2   120  SER  OG   OH1   -0.660000       15.9990           0
    4335 B2   120  SER  HG1  H      0.430000        1.0080           0
    4336 B2   120  SER  C    C      0.510000       12.0110           0
    4337 B2   120  SER  O    O     -0.510000       15.9990           0
    4338 B2   121  ASP  N    NH1   -0.470000       14.0070           0
    4339 B2   121  ASP  HN   H      0.310000        1.0080           0
    4340 B2   121  ASP  CA   CT1    0.070000       12.0110           0
    4341 B2   121  ASP  HA   HB     0.090000        1.0080           0
    4342 B2   121  ASP  CB   CT2   -0.280000       12.0110           0
    4343 B2   121  ASP  HB1  HA     0.090000        1.0080           0
    4344 B2   121  ASP  HB2  HA     0.090000        1.0080           0
    4345 B2   121  ASP  CG   CC     0.620000       12.0110           0
    4346 B2   121  ASP  OD1  OC    -0.760000       15.9990           0
    4347 B2   121  ASP  OD2  OC    -0.760000       15.9990           0
    4348 B2   121  ASP  C    C      0.510000       12.0110           0
    4349 B2   121  ASP  O    O     -0.510000       15.9990           0
    4350 B2   122  SER  N    NH1   -0.470000       14.0070           0
    4351 B2   122  SER  HN   H      0.310000        1.0080           0
    4352 B2   122  SER  CA   CT1    0.070000       12.0110           0
    4353 B2   122  SER  HA   HB     0.090000        1.0080           0
    4354 B2   122  SER  CB   CT2    0.050000       12.0110           0
    4355 B2   122  SER  HB1  HA     0.090000        1.0080           0
    4356 B2   122  SER  HB2  HA     0.090000        1.0080           0
    4357 B2   122  SER  OG   OH1   -0.660000       15.9990           0
    4358 B2   122  SER  HG1  H      0.430000        1.0080           0
    4359 B2   122  SER  C    C      0.510000       12.0110           0
    4360 B2   122  SER  O    O     -0.510000       15.9990           0
    4361 B2   123  VAL  N    NH1   -0.470000       14.0070           0
    4362 B2   123  VAL  HN   H      0.310000        1.0080           0
    4363 B2   123  VAL  CA   CT1    0.070000       12.0110           0
    4364 B2   123  VAL  HA   HB     0.090000        1.0080           0
    4365 B2   123  VAL  CB   CT1   -0.090000       12.0110           0
    4366 B2   123  VAL  HB   HA     0.090000        1.0080           0
    4367 B2   123  VAL  CG1  CT3   -0.270000       12.0110           0
    4368 B2   123  VAL  HG11 HA     0.090000        1.0080           0
    4369 B2   123  VAL  HG12 HA     0.090000        1.0080           0
    4370 B2   123  VAL  HG13 HA     0.090000        1.0080           0
    4371 B2   123  VAL  CG2  CT3   -0.270000       12.0110           0
    4372 B2   123  VAL  HG21 HA     0.090000        1.0080           0
    4373 B2   123  VAL  HG22 HA     0.090000        1.0080           0
    4374 B2   123  VAL  HG23 HA     0.090000        1.0080           0
    4375 B2   123  VAL  C    C      0.510000       12.0110           0
    4376 B2   123  VAL  O    O     -0.510000       15.9990           0
    4377 B2   124  LYS  N    NH1   -0.470000       14.0070           0
    4378 B2   124  LYS  HN   H      0.310000        1.0080           0
    4379 B2   124  LYS  CA   CT1    0.070000       12.0110           0
    4380 B2   124  LYS  HA   HB     0.090000        1.0080           0
    4381 B2   124  LYS  CB   CT2   -0.180000       12.0110           0
    4382 B2   124  LYS  HB1  HA     0.090000        1.0080           0
    4383 B2   124  LYS  HB2  HA     0.090000        1.0080           0
    4384 B2   124  LYS  CG   CT2   -0.180000       12.0110           0
    4385 B2   124  LYS  HG1  HA     0.090000        1.0080           0
    4386 B2   124  LYS  HG2  HA     0.090000        1.0080           0
    4387 B2   124  LYS  CD   CT2   -0.180000       12.0110           0
    4388 B2   124  LYS  HD1  HA     0.090000        1.0080           0
    4389 B2   124  LYS  HD2  HA     0.090000        1.0080           0
    4390 B2   124  LYS  CE   CT2    0.210000       12.0110           0
    4391 B2   124  LYS  HE1  HA     0.050000        1.0080           0
    4392 B2   124  LYS  HE2  HA     0.050000        1.0080           0
    4393 B2   124  LYS  NZ   NH3   -0.300000       14.0070           0
    4394 B2   124  LYS  HZ1  HC     0.330000        1.0080           0
    4395 B2   124  LYS  HZ2  HC     0.330000        1.0080           0
    4396 B2   124  LYS  HZ3  HC     0.330000        1.0080           0
    4397 B2   124  LYS  C    C      0.510000       12.0110           0
    4398 B2   124  LYS  O    O     -0.510000       15.9990           0
    4399 B2   125  SER  N    NH1   -0.470000       14.0070           0
    4400 B2   125  SER  HN   H      0.310000        1.0080           0
    4401 B2   125  SER  CA   CT1    0.070000       12.0110           0
    4402 B2   125  SER  HA   HB     0.090000        1.0080           0
    4403 B2   125  SER  CB   CT2    0.050000       12.0110           0
    4404 B2   125  SER  HB1  HA     0.090000        1.0080           0
    4405 B2   125  SER  HB2  HA     0.090000        1.0080           0
    4406 B2   125  SER  OG   OH1   -0.660000       15.9990           0
    4407 B2   125  SER  HG1  H      0.430000        1.0080           0
    4408 B2   125  SER  C    C      0.510000       12.0110           0
    4409 B2   125  SER  O    O     -0.510000       15.9990           0
    4410 B2   126  ALA  N    NH1   -0.470000       14.0070           0
    4411 B2   126  ALA  HN   H      0.310000        1.0080           0
    4412 B2   126  ALA  CA   CT1    0.070000       12.0110           0
    4413 B2   126  ALA  HA   HB     0.090000        1.0080           0
    4414 B2   126  ALA  CB   CT3   -0.270000       12.0110           0
    4415 B2   126  ALA  HB1  HA     0.090000        1.0080           0
    4416 B2   126  ALA  HB2  HA     0.090000        1.0080           0
    4417 B2   126  ALA  HB3  HA     0.090000        1.0080           0
    4418 B2   126  ALA  C    C      0.510000       12.0110           0
    4419 B2   126  ALA  O    O     -0.510000       15.9990           0
    4420 B2   127  GLU  N    NH1   -0.470000       14.0070           0
    4421 B2   127  GLU  HN   H      0.310000        1.0080           0
    4422 B2   127  GLU  CA   CT1    0.070000       12.0110           0
    4423 B2   127  GLU  HA   HB     0.090000        1.0080           0
    4424 B2   127  GLU  CB   CT2   -0.180000       12.0110           0
    4425 B2   127  GLU  HB1  HA     0.090000        1.0080           0
    4426 B2   127  GLU  HB2  HA     0.090000        1.0080           0
    4427 B2   127  GLU  CG   CT2   -0.280000       12.0110           0
    4428 B2   127  GLU  HG1  HA     0.090000        1.0080           0
    4429 B2   127  GLU  HG2  HA     0.090000        1.0080           0
    4430 B2   127  GLU  CD   CC     0.620000       12.0110           0
    4431 B2   127  GLU  OE1  OC    -0.760000       15.9990           0
    4432 B2   127  GLU  OE2  OC    -0.760000       15.9990           0
    4433 B2   127  GLU  C    C      0.510000       12.0110           0
    4434 B2   127  GLU  O    O     -0.510000       15.9990           0
    4435 B2   128  LYS  N    NH1   -0.470000       14.0070           0
    4436 B2   128  LYS  HN   H      0.310000        1.0080           0
    4437 B2   128  LYS  CA   CT1    0.070000       12.0110           0
    4438 B2   128  LYS  HA   HB     0.090000        1.0080           0
    4439 B2   128  LYS  CB   CT2   -0.180000       12.0110           0
    4440 B2   128  LYS  HB1  HA     0.090000        1.0080           0
    4441 B2   128  LYS  HB2  HA     0.090000        1.0080           0
    4442 B2   128  LYS  CG   CT2   -0.180000       12.0110           0
    4443 B2   128  LYS  HG1  HA     0.090000        1.0080           0
    4444 B2   128  LYS  HG2  HA     0.090000        1.0080           0
    4445 B2   128  LYS  CD   CT2   -0.180000       12.0110           0
    4446 B2   128  LYS  HD1  HA     0.090000        1.0080           0
    4447 B2   128  LYS  HD2  HA     0.090000        1.0080           0
    4448 B2   128  LYS  CE   CT2    0.210000       12.0110           0
    4449 B2   128  LYS  HE1  HA     0.050000        1.0080           0
    4450 B2   128  LYS  HE2  HA     0.050000        1.0080           0
    4451 B2   128  LYS  NZ   NH3   -0.300000       14.0070           0
    4452 B2   128  LYS  HZ1  HC     0.330000        1.0080           0
    4453 B2   128  LYS  HZ2  HC     0.330000        1.0080           0
    4454 B2   128  LYS  HZ3  HC     0.330000        1.0080           0
    4455 B2   128  LYS  C    C      0.510000       12.0110           0
    4456 B2   128  LYS  O    O     -0.510000       15.9990           0
    4457 B2   129  GLU  N    NH1   -0.470000       14.0070           0
    4458 B2   129  GLU  HN   H      0.310000        1.0080           0
    4459 B2   129  GLU  CA   CT1    0.070000       12.0110           0
    4460 B2   129  GLU  HA   HB     0.090000        1.0080           0
    4461 B2   129  GLU  CB   CT2   -0.180000       12.0110           0
    4462 B2   129  GLU  HB1  HA     0.090000        1.0080           0
    4463 B2   129  GLU  HB2  HA     0.090000        1.0080           0
    4464 B2   129  GLU  CG   CT2   -0.280000       12.0110           0
    4465 B2   129  GLU  HG1  HA     0.090000        1.0080           0
    4466 B2   129  GLU  HG2  HA     0.090000        1.0080           0
    4467 B2   129  GLU  CD   CC     0.620000       12.0110           0
    4468 B2   129  GLU  OE1  OC    -0.760000       15.9990           0
    4469 B2   129  GLU  OE2  OC    -0.760000       15.9990           0
    4470 B2   129  GLU  C    C      0.510000       12.0110           0
    4471 B2   129  GLU  O    O     -0.510000       15.9990           0
    4472 B2   130  ILE  N    NH1   -0.470000       14.0070           0
    4473 B2   130  ILE  HN   H      0.310000        1.0080           0
    4474 B2   130  ILE  CA   CT1    0.070000       12.0110           0
    4475 B2   130  ILE  HA   HB     0.090000        1.0080           0
    4476 B2   130  ILE  CB   CT1   -0.090000       12.0110           0
    4477 B2   130  ILE  HB   HA     0.090000        1.0080           0
    4478 B2   130  ILE  CG2  CT3   -0.270000       12.0110           0
    4479 B2   130  ILE  HG21 HA     0.090000        1.0080           0
    4480 B2   130  ILE  HG22 HA     0.090000        1.0080           0
    4481 B2   130  ILE  HG23 HA     0.090000        1.0080           0
    4482 B2   130  ILE  CG1  CT2   -0.180000       12.0110           0
    4483 B2   130  ILE  HG11 HA     0.090000        1.0080           0
    4484 B2   130  ILE  HG12 HA     0.090000        1.0080           0
    4485 B2   130  ILE  CD   CT3   -0.270000       12.0110           0
    4486 B2   130  ILE  HD1  HA     0.090000        1.0080           0
    4487 B2   130  ILE  HD2  HA     0.090000        1.0080           0
    4488 B2   130  ILE  HD3  HA     0.090000        1.0080           0
    4489 B2   130  ILE  C    C      0.510000       12.0110           0
    4490 B2   130  ILE  O    O     -0.510000       15.9990           0
    4491 B2   131  SER  N    NH1   -0.470000       14.0070           0
    4492 B2   131  SER  HN   H      0.310000        1.0080           0
    4493 B2   131  SER  CA   CT1    0.070000       12.0110           0
    4494 B2   131  SER  HA   HB     0.090000        1.0080           0
    4495 B2   131  SER  CB   CT2    0.050000       12.0110           0
    4496 B2   131  SER  HB1  HA     0.090000        1.0080           0
    4497 B2   131  SER  HB2  HA     0.090000        1.0080           0
    4498 B2   131  SER  OG   OH1   -0.660000       15.9990           0
    4499 B2   131  SER  HG1  H      0.430000        1.0080           0
    4500 B2   131  SER  C    C      0.510000       12.0110           0
    4501 B2   131  SER  O    O     -0.510000       15.9990           0
    4502 B2   132  LEU  N    NH1   -0.470000       14.0070           0
    4503 B2   132  LEU  HN   H      0.310000        1.0080           0
    4504 B2   132  LEU  CA   CT1    0.070000       12.0110           0
    4505 B2   132  LEU  HA   HB     0.090000        1.0080           0
    4506 B2   132  LEU  CB   CT2   -0.180000       12.0110           0
    4507 B2   132  LEU  HB1  HA     0.090000        1.0080           0
    4508 B2   132  LEU  HB2  HA     0.090000        1.0080           0
    4509 B2   132  LEU  CG   CT1   -0.090000       12.0110           0
    4510 B2   132  LEU  HG   HA     0.090000        1.0080           0
    4511 B2   132  LEU  CD1  CT3   -0.270000       12.0110           0
    4512 B2   132  LEU  HD11 HA     0.090000        1.0080           0
    4513 B2   132  LEU  HD12 HA     0.090000        1.0080           0
    4514 B2   132  LEU  HD13 HA     0.090000        1.0080           0
    4515 B2   132  LEU  CD2  CT3   -0.270000       12.0110           0
    4516 B2   132  LEU  HD21 HA     0.090000        1.0080           0
    4517 B2   132  LEU  HD22 HA     0.090000        1.0080           0
    4518 B2   132  LEU  HD23 HA     0.090000        1.0080           0
    4519 B2   132  LEU  C    C      0.510000       12.0110           0
    4520 B2   132  LEU  O    O     -0.510000       15.9990           0
    4521 B2   133  TRP  N    NH1   -0.470000       14.0070           0
    4522 B2   133  TRP  HN   H      0.310000        1.0080           0
    4523 B2   133  TRP  CA   CT1    0.070000       12.0110           0
    4524 B2   133  TRP  HA   HB     0.090000        1.0080           0
    4525 B2   133  TRP  CB   CT2   -0.180000       12.0110           0
    4526 B2   133  TRP  HB1  HA     0.090000        1.0080           0
    4527 B2   133  TRP  HB2  HA     0.090000        1.0080           0
    4528 B2   133  TRP  CG   CY    -0.030000       12.0110           0
    4529 B2   133  TRP  CD1  CA     0.035000       12.0110           0
    4530 B2   133  TRP  HD1  HP     0.115000        1.0080           0
    4531 B2   133  TRP  NE1  NY    -0.610000       14.0070           0
    4532 B2   133  TRP  HE1  H      0.380000        1.0080           0
    4533 B2   133  TRP  CE2  CPT    0.130000       12.0110           0
    4534 B2   133  TRP  CD2  CPT   -0.020000       12.0110           0
    4535 B2   133  TRP  CE3  CA    -0.115000       12.0110           0
    4536 B2   133  TRP  HE3  HP     0.115000        1.0080           0
    4537 B2   133  TRP  CZ3  CA    -0.115000       12.0110           0
    4538 B2   133  TRP  HZ3  HP     0.115000        1.0080           0
    4539 B2   133  TRP  CZ2  CA    -0.115000       12.0110           0
    4540 B2   133  TRP  HZ2  HP     0.115000        1.0080           0
    4541 B2   133  TRP  CH2  CA    -0.115000       12.0110           0
    4542 B2   133  TRP  HH2  HP     0.115000        1.0080           0
    4543 B2   133  TRP  C    C      0.510000       12.0110           0
    4544 B2   133  TRP  O    O     -0.510000       15.9990           0
    4545 B2   134  PHE  N    NH1   -0.470000       14.0070           0
    4546 B2   134  PHE  HN   H      0.310000        1.0080           0
    4547 B2   134  PHE  CA   CT1    0.070000       12.0110           0
    4548 B2   134  PHE  HA   HB     0.090000        1.0080           0
    4549 B2   134  PHE  CB   CT2   -0.180000       12.0110           0
    4550 B2   134  PHE  HB1  HA     0.090000        1.0080           0
    4551 B2   134  PHE  HB2  HA     0.090000        1.0080           0
    4552 B2   134  PHE  CG   CA     0.000000       12.0110           0
    4553 B2   134  PHE  CD1  CA    -0.115000       12.0110           0
    4554 B2   134  PHE  HD1  HP     0.115000        1.0080           0
    4555 B2   134  PHE  CE1  CA    -0.115000       12.0110           0
    4556 B2   134  PHE  HE1  HP     0.115000        1.0080           0
    4557 B2   134  PHE  CZ   CA    -0.115000       12.0110           0
    4558 B2   134  PHE  HZ   HP     0.115000        1.0080           0
    4559 B2   134  PHE  CD2  CA    -0.115000       12.0110           0
    4560 B2   134  PHE  HD2  HP     0.115000        1.0080           0
    4561 B2   134  PHE  CE2  CA    -0.115000       12.0110           0
    4562 B2   134  PHE  HE2  HP     0.115000        1.0080           0
    4563 B2   134  PHE  C    C      0.510000       12.0110           0
    4564 B2   134  PHE  O    O     -0.510000       15.9990           0
    4565 B2   135  LYS  N    NH1   -0.470000       14.0070           0
    4566 B2   135  LYS  HN   H      0.310000        1.0080           0
    4567 B2   135  LYS  CA   CT1    0.070000       12.0110           0
    4568 B2   135  LYS  HA   HB     0.090000        1.0080           0
    4569 B2   135  LYS  CB   CT2   -0.180000       12.0110           0
    4570 B2   135  LYS  HB1  HA     0.090000        1.0080           0
    4571 B2   135  LYS  HB2  HA     0.090000        1.0080           0
    4572 B2   135  LYS  CG   CT2   -0.180000       12.0110           0
    4573 B2   135  LYS  HG1  HA     0.090000        1.0080           0
    4574 B2   135  LYS  HG2  HA     0.090000        1.0080           0
    4575 B2   135  LYS  CD   CT2   -0.180000       12.0110           0
    4576 B2   135  LYS  HD1  HA     0.090000        1.0080           0
    4577 B2   135  LYS  HD2  HA     0.090000        1.0080           0
    4578 B2   135  LYS  CE   CT2    0.210000       12.0110           0
    4579 B2   135  LYS  HE1  HA     0.050000        1.0080           0
    4580 B2   135  LYS  HE2  HA     0.050000        1.0080           0
    4581 B2   135  LYS  NZ   NH3   -0.300000       14.0070           0
    4582 B2   135  LYS  HZ1  HC     0.330000        1.0080           0
    4583 B2   135  LYS  HZ2  HC     0.330000        1.0080           0
    4584 B2   135  LYS  HZ3  HC     0.330000        1.0080           0
    4585 B2   135  LYS  C    C      0.510000       12.0110           0
    4586 B2   135  LYS  O    O     -0.510000       15.9990           0
    4587 B2   136  PRO  N    N     -0.290000       14.0070           0
    4588 B2   136  PRO  CD   CP3    0.000000       12.0110           0
    4589 B2   136  PRO  HD1  HA     0.090000        1.0080           0
    4590 B2   136  PRO  HD2  HA     0.090000        1.0080           0
    4591 B2   136  PRO  CA   CP1    0.020000       12.0110           0
    4592 B2   136  PRO  HA   HB     0.090000        1.0080           0
    4593 B2   136  PRO  CB   CP2   -0.180000       12.0110           0
    4594 B2   136  PRO  HB1  HA     0.090000        1.0080           0
    4595 B2   136  PRO  HB2  HA     0.090000        1.0080           0
    4596 B2   136  PRO  CG   CP2   -0.180000       12.0110           0
    4597 B2   136  PRO  HG1  HA     0.090000        1.0080           0
    4598 B2   136  PRO  HG2  HA     0.090000        1.0080           0
    4599 B2   136  PRO  C    C      0.510000       12.0110           0
    4600 B2   136  PRO  O    O     -0.510000       15.9990           0
    4601 B2   137  GLU  N    NH1   -0.470000       14.0070           0
    4602 B2   137  GLU  HN   H      0.310000        1.0080           0
    4603 B2   137  GLU  CA   CT1    0.070000       12.0110           0
    4604 B2   137  GLU  HA   HB     0.090000        1.0080           0
    4605 B2   137  GLU  CB   CT2   -0.180000       12.0110           0
    4606 B2   137  GLU  HB1  HA     0.090000        1.0080           0
    4607 B2   137  GLU  HB2  HA     0.090000        1.0080           0
    4608 B2   137  GLU  CG   CT2   -0.280000       12.0110           0
    4609 B2   137  GLU  HG1  HA     0.090000        1.0080           0
    4610 B2   137  GLU  HG2  HA     0.090000        1.0080           0
    4611 B2   137  GLU  CD   CC     0.620000       12.0110           0
    4612 B2   137  GLU  OE1  OC    -0.760000       15.9990           0
    4613 B2   137  GLU  OE2  OC    -0.760000       15.9990           0
    4614 B2   137  GLU  C    C      0.510000       12.0110           0
    4615 B2   137  GLU  O    O     -0.510000       15.9990           0
    4616 B2   138  GLU  N    NH1   -0.470000       14.0070           0
    4617 B2   138  GLU  HN   H      0.310000        1.0080           0
    4618 B2   138  GLU  CA   CT1    0.070000       12.0110           0
    4619 B2   138  GLU  HA   HB     0.090000        1.0080           0
    4620 B2   138  GLU  CB   CT2   -0.180000       12.0110           0
    4621 B2   138  GLU  HB1  HA     0.090000        1.0080           0
    4622 B2   138  GLU  HB2  HA     0.090000        1.0080           0
    4623 B2   138  GLU  CG   CT2   -0.280000       12.0110           0
    4624 B2   138  GLU  HG1  HA     0.090000        1.0080           0
    4625 B2   138  GLU  HG2  HA     0.090000        1.0080           0
    4626 B2   138  GLU  CD   CC     0.620000       12.0110           0
    4627 B2   138  GLU  OE1  OC    -0.760000       15.9990           0
    4628 B2   138  GLU  OE2  OC    -0.760000       15.9990           0
    4629 B2   138  GLU  C    C      0.510000       12.0110           0
    4630 B2   138  GLU  O    O     -0.510000       15.9990           0
    4631 B2   139  LEU  N    NH1   -0.470000       14.0070           0
    4632 B2   139  LEU  HN   H      0.310000        1.0080           0
    4633 B2   139  LEU  CA   CT1    0.070000       12.0110           0
    4634 B2   139  LEU  HA   HB     0.090000        1.0080           0
    4635 B2   139  LEU  CB   CT2   -0.180000       12.0110           0
    4636 B2   139  LEU  HB1  HA     0.090000        1.0080           0
    4637 B2   139  LEU  HB2  HA     0.090000        1.0080           0
    4638 B2   139  LEU  CG   CT1   -0.090000       12.0110           0
    4639 B2   139  LEU  HG   HA     0.090000        1.0080           0
    4640 B2   139  LEU  CD1  CT3   -0.270000       12.0110           0
    4641 B2   139  LEU  HD11 HA     0.090000        1.0080           0
    4642 B2   139  LEU  HD12 HA     0.090000        1.0080           0
    4643 B2   139  LEU  HD13 HA     0.090000        1.0080           0
    4644 B2   139  LEU  CD2  CT3   -0.270000       12.0110           0
    4645 B2   139  LEU  HD21 HA     0.090000        1.0080           0
    4646 B2   139  LEU  HD22 HA     0.090000        1.0080           0
    4647 B2   139  LEU  HD23 HA     0.090000        1.0080           0
    4648 B2   139  LEU  C    C      0.510000       12.0110           0
    4649 B2   139  LEU  O    O     -0.510000       15.9990           0
    4650 B2   140  VAL  N    NH1   -0.470000       14.0070           0
    4651 B2   140  VAL  HN   H      0.310000        1.0080           0
    4652 B2   140  VAL  CA   CT1    0.070000       12.0110           0
    4653 B2   140  VAL  HA   HB     0.090000        1.0080           0
    4654 B2   140  VAL  CB   CT1   -0.090000       12.0110           0
    4655 B2   140  VAL  HB   HA     0.090000        1.0080           0
    4656 B2   140  VAL  CG1  CT3   -0.270000       12.0110           0
    4657 B2   140  VAL  HG11 HA     0.090000        1.0080           0
    4658 B2   140  VAL  HG12 HA     0.090000        1.0080           0
    4659 B2   140  VAL  HG13 HA     0.090000        1.0080           0
    4660 B2   140  VAL  CG2  CT3   -0.270000       12.0110           0
    4661 B2   140  VAL  HG21 HA     0.090000        1.0080           0
    4662 B2   140  VAL  HG22 HA     0.090000        1.0080           0
    4663 B2   140  VAL  HG23 HA     0.090000        1.0080           0
    4664 B2   140  VAL  C    C      0.510000       12.0110           0
    4665 B2   140  VAL  O    O     -0.510000       15.9990           0
    4666 B2   141  ASP  N    NH1   -0.470000       14.0070           0
    4667 B2   141  ASP  HN   H      0.310000        1.0080           0
    4668 B2   141  ASP  CA   CT1    0.070000       12.0110           0
    4669 B2   141  ASP  HA   HB     0.090000        1.0080           0
    4670 B2   141  ASP  CB   CT2   -0.280000       12.0110           0
    4671 B2   141  ASP  HB1  HA     0.090000        1.0080           0
    4672 B2   141  ASP  HB2  HA     0.090000        1.0080           0
    4673 B2   141  ASP  CG   CC     0.620000       12.0110           0
    4674 B2   141  ASP  OD1  OC    -0.760000       15.9990           0
    4675 B2   141  ASP  OD2  OC    -0.760000       15.9990           0
    4676 B2   141  ASP  C    C      0.510000       12.0110           0
    4677 B2   141  ASP  O    O     -0.510000       15.9990           0
    4678 B2   142  TYR  N    NH1   -0.470000       14.0070           0
    4679 B2   142  TYR  HN   H      0.310000        1.0080           0
    4680 B2   142  TYR  CA   CT1    0.070000       12.0110           0
    4681 B2   142  TYR  HA   HB     0.090000        1.0080           0
    4682 B2   142  TYR  CB   CT2   -0.180000       12.0110           0
    4683 B2   142  TYR  HB1  HA     0.090000        1.0080           0
    4684 B2   142  TYR  HB2  HA     0.090000        1.0080           0
    4685 B2   142  TYR  CG   CA     0.000000       12.0110           0
    4686 B2   142  TYR  CD1  CA    -0.115000       12.0110           0
    4687 B2   142  TYR  HD1  HP     0.115000        1.0080           0
    4688 B2   142  TYR  CE1  CA    -0.115000       12.0110           0
    4689 B2   142  TYR  HE1  HP     0.115000        1.0080           0
    4690 B2   142  TYR  CZ   CA     0.110000       12.0110           0
    4691 B2   142  TYR  OH   OH1   -0.540000       15.9990           0
    4692 B2   142  TYR  HH   H      0.430000        1.0080           0
    4693 B2   142  TYR  CD2  CA    -0.115000       12.0110           0
    4694 B2   142  TYR  HD2  HP     0.115000        1.0080           0
    4695 B2   142  TYR  CE2  CA    -0.115000       12.0110           0
    4696 B2   142  TYR  HE2  HP     0.115000        1.0080           0
    4697 B2   142  TYR  C    C      0.510000       12.0110           0
    4698 B2   142  TYR  O    O     -0.510000       15.9990           0
    4699 B2   143  LYS  N    NH1   -0.470000       14.0070           0
    4700 B2   143  LYS  HN   H      0.310000        1.0080           0
    4701 B2   143  LYS  CA   CT1    0.070000       12.0110           0
    4702 B2   143  LYS  HA   HB     0.090000        1.0080           0
    4703 B2   143  LYS  CB   CT2   -0.180000       12.0110           0
    4704 B2   143  LYS  HB1  HA     0.090000        1.0080           0
    4705 B2   143  LYS  HB2  HA     0.090000        1.0080           0
    4706 B2   143  LYS  CG   CT2   -0.180000       12.0110           0
    4707 B2   143  LYS  HG1  HA     0.090000        1.0080           0
    4708 B2   143  LYS  HG2  HA     0.090000        1.0080           0
    4709 B2   143  LYS  CD   CT2   -0.180000       12.0110           0
    4710 B2   143  LYS  HD1  HA     0.090000        1.0080           0
    4711 B2   143  LYS  HD2  HA     0.090000        1.0080           0
    4712 B2   143  LYS  CE   CT2    0.210000       12.0110           0
    4713 B2   143  LYS  HE1  HA     0.050000        1.0080           0
    4714 B2   143  LYS  HE2  HA     0.050000        1.0080           0
    4715 B2   143  LYS  NZ   NH3   -0.300000       14.0070           0
    4716 B2   143  LYS  HZ1  HC     0.330000        1.0080           0
    4717 B2   143  LYS  HZ2  HC     0.330000        1.0080           0
    4718 B2   143  LYS  HZ3  HC     0.330000        1.0080           0
    4719 B2   143  LYS  C    C      0.510000       12.0110           0
    4720 B2   143  LYS  O    O     -0.510000       15.9990           0
    4721 B2   144  SER  N    NH1   -0.470000       14.0070           0
    4722 B2   144  SER  HN   H      0.310000        1.0080           0
    4723 B2   144  SER  CA   CT1    0.070000       12.0110           0
    4724 B2   144  SER  HA   HB     0.090000        1.0080           0
    4725 B2   144  SER  CB   CT2    0.050000       12.0110           0
    4726 B2   144  SER  HB1  HA     0.090000        1.0080           0
    4727 B2   144  SER  HB2  HA     0.090000        1.0080           0
    4728 B2   144  SER  OG   OH1   -0.660000       15.9990           0
    4729 B2   144  SER  HG1  H      0.430000        1.0080           0
    4730 B2   144  SER  C    C      0.510000       12.0110           0
    4731 B2   144  SER  O    O     -0.510000       15.9990           0
    4732 B2   145  CYS  N    NH1   -0.470000       14.0070           0
    4733 B2   145  CYS  HN   H      0.310000        1.0080           0
    4734 B2   145  CYS  CA   CT1    0.070000       12.0110           0
    4735 B2   145  CYS  HA   HB     0.090000        1.0080           0
    4736 B2   145  CYS  CB   CT2   -0.110000       12.0110           0
    4737 B2   145  CYS  HB1  HA     0.090000        1.0080           0
    4738 B2   145  CYS  HB2  HA     0.090000        1.0080           0
    4739 B2   145  CYS  SG   S     -0.230000       32.0600           0
    4740 B2   145  CYS  HG1  HS     0.160000        1.0080           0
    4741 B2   145  CYS  C    C      0.510000       12.0110           0
    4742 B2   145  CYS  O    O     -0.510000       15.9990           0
    4743 B2   146  ALA  N    NH1   -0.470000       14.0070           0
    4744 B2   146  ALA  HN   H      0.310000        1.0080           0
    4745 B2   146  ALA  CA   CT1    0.070000       12.0110           0
    4746 B2   146  ALA  HA   HB     0.090000        1.0080           0
    4747 B2   146  ALA  CB   CT3   -0.270000       12.0110           0
    4748 B2   146  ALA  HB1  HA     0.090000        1.0080           0
    4749 B2   146  ALA  HB2  HA     0.090000        1.0080           0
    4750 B2   146  ALA  HB3  HA     0.090000        1.0080           0
    4751 B2   146  ALA  C    C      0.510000       12.0110           0
    4752 B2   146  ALA  O    O     -0.510000       15.9990           0
    4753 B2   147  HSD  N    NH1   -0.470000       14.0070           0
    4754 B2   147  HSD  HN   H      0.310000        1.0080           0
    4755 B2   147  HSD  CA   CT1    0.070000       12.0110           0
    4756 B2   147  HSD  HA   HB     0.090000        1.0080           0
    4757 B2   147  HSD  CB   CT2   -0.090000       12.0110           0
    4758 B2   147  HSD  HB1  HA     0.090000        1.0080           0
    4759 B2   147  HSD  HB2  HA     0.090000        1.0080           0
    4760 B2   147  HSD  ND1  NR1   -0.360000       14.0070           0
    4761 B2   147  HSD  HD1  H      0.320000        1.0080           0
    4762 B2   147  HSD  CG   CPH1  -0.050000       12.0110           0
    4763 B2   147  HSD  CE1  CPH2   0.250000       12.0110           0
    4764 B2   147  HSD  HE1  HR1    0.130000        1.0080           0
    4765 B2   147  HSD  NE2  NR2   -0.700000       14.0070           0
    4766 B2   147  HSD  CD2  CPH1   0.220000       12.0110           0
    4767 B2   147  HSD  HD2  HR3    0.100000        1.0080           0
    4768 B2   147  HSD  C    C      0.510000       12.0110           0
    4769 B2   147  HSD  O    O     -0.510000       15.9990           0
    4770 B2   148  ASP  N    NH1   -0.470000       14.0070           0
    4771 B2   148  ASP  HN   H      0.310000        1.0080           0
    4772 B2   148  ASP  CA   CT1    0.070000       12.0110           0
    4773 B2   148  ASP  HA   HB     0.090000        1.0080           0
    4774 B2   148  ASP  CB   CT2   -0.280000       12.0110           0
    4775 B2   148  ASP  HB1  HA     0.090000        1.0080           0
    4776 B2   148  ASP  HB2  HA     0.090000        1.0080           0
    4777 B2   148  ASP  CG   CC     0.620000       12.0110           0
    4778 B2   148  ASP  OD1  OC    -0.760000       15.9990           0
    4779 B2   148  ASP  OD2  OC    -0.760000       15.9990           0
    4780 B2   148  ASP  C    C      0.510000       12.0110           0
    4781 B2   148  ASP  O    O     -0.510000       15.9990           0
    4782 B2   149  TRP  N    NH1   -0.470000       14.0070           0
    4783 B2   149  TRP  HN   H      0.310000        1.0080           0
    4784 B2   149  TRP  CA   CT1    0.070000       12.0110           0
    4785 B2   149  TRP  HA   HB     0.090000        1.0080           0
    4786 B2   149  TRP  CB   CT2   -0.180000       12.0110           0
    4787 B2   149  TRP  HB1  HA     0.090000        1.0080           0
    4788 B2   149  TRP  HB2  HA     0.090000        1.0080           0
    4789 B2   149  TRP  CG   CY    -0.030000       12.0110           0
    4790 B2   149  TRP  CD1  CA     0.035000       12.0110           0
    4791 B2   149  TRP  HD1  HP     0.115000        1.0080           0
    4792 B2   149  TRP  NE1  NY    -0.610000       14.0070           0
    4793 B2   149  TRP  HE1  H      0.380000        1.0080           0
    4794 B2   149  TRP  CE2  CPT    0.130000       12.0110           0
    4795 B2   149  TRP  CD2  CPT   -0.020000       12.0110           0
    4796 B2   149  TRP  CE3  CA    -0.115000       12.0110           0
    4797 B2   149  TRP  HE3  HP     0.115000        1.0080           0
    4798 B2   149  TRP  CZ3  CA    -0.115000       12.0110           0
    4799 B2   149  TRP  HZ3  HP     0.115000        1.0080           0
    4800 B2   149  TRP  CZ2  CA    -0.115000       12.0110           0
    4801 B2   149  TRP  HZ2  HP     0.115000        1.0080           0
    4802 B2   149  TRP  CH2  CA    -0.115000       12.0110           0
    4803 B2   149  TRP  HH2  HP     0.115000        1.0080           0
    4804 B2   149  TRP  C    C      0.510000       12.0110           0
    4805 B2   149  TRP  O    O     -0.510000       15.9990           0
    4806 B2   150  VAL  N    NH1   -0.470000       14.0070           0
    4807 B2   150  VAL  HN   H      0.310000        1.0080           0
    4808 B2   150  VAL  CA   CT1    0.070000       12.0110           0
    4809 B2   150  VAL  HA   HB     0.090000        1.0080           0
    4810 B2   150  VAL  CB   CT1   -0.090000       12.0110           0
    4811 B2   150  VAL  HB   HA     0.090000        1.0080           0
    4812 B2   150  VAL  CG1  CT3   -0.270000       12.0110           0
    4813 B2   150  VAL  HG11 HA     0.090000        1.0080           0
    4814 B2   150  VAL  HG12 HA     0.090000        1.0080           0
    4815 B2   150  VAL  HG13 HA     0.090000        1.0080           0
    4816 B2   150  VAL  CG2  CT3   -0.270000       12.0110           0
    4817 B2   150  VAL  HG21 HA     0.090000        1.0080           0
    4818 B2   150  VAL  HG22 HA     0.090000        1.0080           0
    4819 B2   150  VAL  HG23 HA     0.090000        1.0080           0
    4820 B2   150  VAL  C    C      0.510000       12.0110           0
    4821 B2   150  VAL  O    O     -0.510000       15.9990           0
    4822 B2   151  TYR  N    NH1   -0.470000       14.0070           0
    4823 B2   151  TYR  HN   H      0.310000        1.0080           0
    4824 B2   151  TYR  CA   CT1    0.070000       12.0110           0
    4825 B2   151  TYR  HA   HB     0.090000        1.0080           0
    4826 B2   151  TYR  CB   CT2   -0.180000       12.0110           0
    4827 B2   151  TYR  HB1  HA     0.090000        1.0080           0
    4828 B2   151  TYR  HB2  HA     0.090000        1.0080           0
    4829 B2   151  TYR  CG   CA     0.000000       12.0110           0
    4830 B2   151  TYR  CD1  CA    -0.115000       12.0110           0
    4831 B2   151  TYR  HD1  HP     0.115000        1.0080           0
    4832 B2   151  TYR  CE1  CA    -0.115000       12.0110           0
    4833 B2   151  TYR  HE1  HP     0.115000        1.0080           0
    4834 B2   151  TYR  CZ   CA     0.110000       12.0110           0
    4835 B2   151  TYR  OH   OH1   -0.540000       15.9990           0
    4836 B2   151  TYR  HH   H      0.430000        1.0080           0
    4837 B2   151  TYR  CD2  CA    -0.115000       12.0110           0
    4838 B2   151  TYR  HD2  HP     0.115000        1.0080           0
    4839 B2   151  TYR  CE2  CA    -0.115000       12.0110           0
    4840 B2   151  TYR  HE2  HP     0.115000        1.0080           0
    4841 B2   151  TYR  C    C      0.510000       12.0110           0
    4842 B2   151  TYR  O    O     -0.510000       15.9990           0
    4843 B2   152  GLU  N    NH1   -0.470000       14.0070           0
    4844 B2   152  GLU  HN   H      0.310000        1.0080           0
    4845 B2   152  GLU  CA   CT1    0.070000       12.0110           0
    4846 B2   152  GLU  HA   HB     0.090000        1.0080           0
    4847 B2   152  GLU  CB   CT2   -0.180000       12.0110           0
    4848 B2   152  GLU  HB1  HA     0.090000        1.0080           0
    4849 B2   152  GLU  HB2  HA     0.090000        1.0080           0
    4850 B2   152  GLU  CG   CT2   -0.280000       12.0110           0
    4851 B2   152  GLU  HG1  HA     0.090000        1.0080           0
    4852 B2   152  GLU  HG2  HA     0.090000        1.0080           0
    4853 B2   152  GLU  CD   CC     0.620000       12.0110           0
    4854 B2   152  GLU  OE1  OC    -0.760000       15.9990           0
    4855 B2   152  GLU  OE2  OC    -0.760000       15.9990           0
    4856 B2   152  GLU  C    CC     0.340000       12.0110           0
    4857 B2   152  GLU  OT1  OC    -0.670000       15.9990           0
    4858 B2   152  GLU  OT2  OC    -0.670000       15.9990           0
    4859 B3   2    ALA  N    NH3   -0.300000       14.0070           0
    4860 B3   2    ALA  HT1  HC     0.330000        1.0080           0
    4861 B3   2    ALA  HT2  HC     0.330000        1.0080           0
    4862 B3   2    ALA  HT3  HC     0.330000        1.0080           0
    4863 B3   2    ALA  CA   CT1    0.210000       12.0110           0
    4864 B3   2    ALA  HA   HB     0.100000        1.0080           0
    4865 B3   2    ALA  CB   CT3   -0.270000       12.0110           0
    4866 B3   2    ALA  HB1  HA     0.090000        1.0080           0
    4867 B3   2    ALA  HB2  HA     0.090000        1.0080           0
    4868 B3   2    ALA  HB3  HA     0.090000        1.0080           0
    4869 B3   2    ALA  C    C      0.510000       12.0110           0
    4870 B3   2    ALA  O    O     -0.510000       15.9990           0
    4871 B3   3    ASN  N    NH1   -0.470000       14.0070           0
    4872 B3   3    ASN  HN   H      0.310000        1.0080           0
    4873 B3   3    ASN  CA   CT1    0.070000       12.0110           0
    4874 B3   3    ASN  HA   HB     0.090000        1.0080           0
    4875 B3   3    ASN  CB   CT2   -0.180000       12.0110           0
    4876 B3   3    ASN  HB1  HA     0.090000        1.0080           0
    4877 B3   3    ASN  HB2  HA     0.090000        1.0080           0
    4878 B3   3    ASN  CG   CC     0.550000       12.0110           0
    4879 B3   3    ASN  OD1  O     -0.550000       15.9990           0
    4880 B3   3    ASN  ND2  NH2   -0.620000       14.0070           0
    4881 B3   3    ASN  HD21 H      0.320000        1.0080           0
    4882 B3   3    ASN  HD22 H      0.300000        1.0080           0
    4883 B3   3    ASN  C    C      0.510000       12.0110           0
    4884 B3   3    ASN  O    O     -0.510000       15.9990           0
    4885 B3   4    LEU  N    NH1   -0.470000       14.0070           0
    4886 B3   4    LEU  HN   H      0.310000        1.0080           0
    4887 B3   4    LEU  CA   CT1    0.070000       12.0110           0
    4888 B3   4    LEU  HA   HB     0.090000        1.0080           0
    4889 B3   4    LEU  CB   CT2   -0.180000       12.0110           0
    4890 B3   4    LEU  HB1  HA     0.090000        1.0080           0
    4891 B3   4    LEU  HB2  HA     0.090000        1.0080           0
    4892 B3   4    LEU  CG   CT1   -0.090000       12.0110           0
    4893 B3   4    LEU  HG   HA     0.090000        1.0080           0
    4894 B3   4    LEU  CD1  CT3   -0.270000       12.0110           0
    4895 B3   4    LEU  HD11 HA     0.090000        1.0080           0
    4896 B3   4    LEU  HD12 HA     0.090000        1.0080           0
    4897 B3   4    LEU  HD13 HA     0.090000        1.0080           0
    4898 B3   4    LEU  CD2  CT3   -0.270000       12.0110           0
    4899 B3   4    LEU  HD21 HA     0.090000        1.0080           0
    4900 B3   4    LEU  HD22 HA     0.090000        1.0080           0
    4901 B3   4    LEU  HD23 HA     0.090000        1.0080           0
    4902 B3   4    LEU  C    C      0.510000       12.0110           0
    4903 B3   4    LEU  O    O     -0.510000       15.9990           0
    4904 B3   5    GLU  N    NH1   -0.470000       14.0070           0
    4905 B3   5    GLU  HN   H      0.310000        1.0080           0
    4906 B3   5    GLU  CA   CT1    0.070000       12.0110           0
    4907 B3   5    GLU  HA   HB     0.090000        1.0080           0
    4908 B3   5    GLU  CB   CT2   -0.180000       12.0110           0
    4909 B3   5    GLU  HB1  HA     0.090000        1.0080           0
    4910 B3   5    GLU  HB2  HA     0.090000        1.0080           0
    4911 B3   5    GLU  CG   CT2   -0.280000       12.0110           0
    4912 B3   5    GLU  HG1  HA     0.090000        1.0080           0
    4913 B3   5    GLU  HG2  HA     0.090000        1.0080           0
    4914 B3   5    GLU  CD   CC     0.620000       12.0110           0
    4915 B3   5    GLU  OE1  OC    -0.760000       15.9990           0
    4916 B3   5    GLU  OE2  OC    -0.760000       15.9990           0
    4917 B3   5    GLU  C    C      0.510000       12.0110           0
    4918 B3   5    GLU  O    O     -0.510000       15.9990           0
    4919 B3   6    ARG  N    NH1   -0.470000       14.0070           0
    4920 B3   6    ARG  HN   H      0.310000        1.0080           0
    4921 B3   6    ARG  CA   CT1    0.070000       12.0110           0
    4922 B3   6    ARG  HA   HB     0.090000        1.0080           0
    4923 B3   6    ARG  CB   CT2   -0.180000       12.0110           0
    4924 B3   6    ARG  HB1  HA     0.090000        1.0080           0
    4925 B3   6    ARG  HB2  HA     0.090000        1.0080           0
    4926 B3   6    ARG  CG   CT2   -0.180000       12.0110           0
    4927 B3   6    ARG  HG1  HA     0.090000        1.0080           0
    4928 B3   6    ARG  HG2  HA     0.090000        1.0080           0
    4929 B3   6    ARG  CD   CT2    0.200000       12.0110           0
    4930 B3   6    ARG  HD1  HA     0.090000        1.0080           0
    4931 B3   6    ARG  HD2  HA     0.090000        1.0080           0
    4932 B3   6    ARG  NE   NC2   -0.700000       14.0070           0
    4933 B3   6    ARG  HE   HC     0.440000        1.0080           0
    4934 B3   6    ARG  CZ   C      0.640000       12.0110           0
    4935 B3   6    ARG  NH1  NC2   -0.800000       14.0070           0
    4936 B3   6    ARG  HH11 HC     0.460000        1.0080           0
    4937 B3   6    ARG  HH12 HC     0.460000        1.0080           0
    4938 B3   6    ARG  NH2  NC2   -0.800000       14.0070           0
    4939 B3   6    ARG  HH21 HC     0.460000        1.0080           0
    4940 B3   6    ARG  HH22 HC     0.460000        1.0080           0
    4941 B3   6    ARG  C    C      0.510000       12.0110           0
    4942 B3   6    ARG  O    O     -0.510000       15.9990           0
    4943 B3   7    THR  N    NH1   -0.470000       14.0070           0
    4944 B3   7    THR  HN   H      0.310000        1.0080           0
    4945 B3   7    THR  CA   CT1    0.070000       12.0110           0
    4946 B3   7    THR  HA   HB     0.090000        1.0080           0
    4947 B3   7    THR  CB   CT1    0.140000       12.0110           0
    4948 B3   7    THR  HB   HA     0.090000        1.0080           0
    4949 B3   7    THR  OG1  OH1   -0.660000       15.9990           0
    4950 B3   7    THR  HG1  H      0.430000        1.0080           0
    4951 B3   7    THR  CG2  CT3   -0.270000       12.0110           0
    4952 B3   7    THR  HG21 HA     0.090000        1.0080           0
    4953 B3   7    THR  HG22 HA     0.090000        1.0080           0
    4954 B3   7    THR  HG23 HA     0.090000        1.0080           0
    4955 B3   7    THR  C    C      0.510000       12.0110           0
    4956 B3   7    THR  O    O     -0.510000       15.9990           0
    4957 B3   8    PHE  N    NH1   -0.470000       14.0070           0
    4958 B3   8    PHE  HN   H      0.310000        1.0080           0
    4959 B3   8    PHE  CA   CT1    0.070000       12.0110           0
    4960 B3   8    PHE  HA   HB     0.090000        1.0080           0
    4961 B3   8    PHE  CB   CT2   -0.180000       12.0110           0
    4962 B3   8    PHE  HB1  HA     0.090000        1.0080           0
    4963 B3   8    PHE  HB2  HA     0.090000        1.0080           0
    4964 B3   8    PHE  CG   CA     0.000000       12.0110           0
    4965 B3   8    PHE  CD1  CA    -0.115000       12.0110           0
    4966 B3   8    PHE  HD1  HP     0.115000        1.0080           0
    4967 B3   8    PHE  CE1  CA    -0.115000       12.0110           0
    4968 B3   8    PHE  HE1  HP     0.115000        1.0080           0
    4969 B3   8    PHE  CZ   CA    -0.115000       12.0110           0
    4970 B3   8    PHE  HZ   HP     0.115000        1.0080           0
    4971 B3   8    PHE  CD2  CA    -0.115000       12.0110           0
    4972 B3   8    PHE  HD2  HP     0.115000        1.0080           0
    4973 B3   8    PHE  CE2  CA    -0.115000       12.0110           0
    4974 B3   8    PHE  HE2  HP     0.115000        1.0080           0
    4975 B3   8    PHE  C    C      0.510000       12.0110           0
    4976 B3   8    PHE  O    O     -0.510000       15.9990           0
    4977 B3   9    ILE  N    NH1   -0.470000       14.0070           0
    4978 B3   9    ILE  HN   H      0.310000        1.0080           0
    4979 B3   9    ILE  CA   CT1    0.070000       12.0110           0
    4980 B3   9    ILE  HA   HB     0.090000        1.0080           0
    4981 B3   9    ILE  CB   CT1   -0.090000       12.0110           0
    4982 B3   9    ILE  HB   HA     0.090000        1.0080           0
    4983 B3   9    ILE  CG2  CT3   -0.270000       12.0110           0
    4984 B3   9    ILE  HG21 HA     0.090000        1.0080           0
    4985 B3   9    ILE  HG22 HA     0.090000        1.0080           0
    4986 B3   9    ILE  HG23 HA     0.090000        1.0080           0
    4987 B3   9    ILE  CG1  CT2   -0.180000       12.0110           0
    4988 B3   9    ILE  HG11 HA     0.090000        1.0080           0
    4989 B3   9    ILE  HG12 HA     0.090000        1.0080           0
    4990 B3   9    ILE  CD   CT3   -0.270000       12.0110           0
    4991 B3   9    ILE  HD1  HA     0.090000        1.0080           0
    4992 B3   9    ILE  HD2  HA     0.090000        1.0080           0
    4993 B3   9    ILE  HD3  HA     0.090000        1.0080           0
    4994 B3   9    ILE  C    C      0.510000       12.0110           0
    4995 B3   9    ILE  O    O     -0.510000       15.9990           0
    4996 B3   10   ALA  N    NH1   -0.470000       14.0070           0
    4997 B3   10   ALA  HN   H      0.310000        1.0080           0
    4998 B3   10   ALA  CA   CT1    0.070000       12.0110           0
    4999 B3   10   ALA  HA   HB     0.090000        1.0080           0
    5000 B3   10   ALA  CB   CT3   -0.270000       12.0110           0
    5001 B3   10   ALA  HB1  HA     0.090000        1.0080           0
    5002 B3   10   ALA  HB2  HA     0.090000        1.0080           0
    5003 B3   10   ALA  HB3  HA     0.090000        1.0080           0
    5004 B3   10   ALA  C    C      0.510000       12.0110           0
    5005 B3   10   ALA  O    O     -0.510000       15.9990           0
    5006 B3   11   ILE  N    NH1   -0.470000       14.0070           0
    5007 B3   11   ILE  HN   H      0.310000        1.0080           0
    5008 B3   11   ILE  CA   CT1    0.070000       12.0110           0
    5009 B3   11   ILE  HA   HB     0.090000        1.0080           0
    5010 B3   11   ILE  CB   CT1   -0.090000       12.0110           0
    5011 B3   11   ILE  HB   HA     0.090000        1.0080           0
    5012 B3   11   ILE  CG2  CT3   -0.270000       12.0110           0
    5013 B3   11   ILE  HG21 HA     0.090000        1.0080           0
    5014 B3   11   ILE  HG22 HA     0.090000        1.0080           0
    5015 B3   11   ILE  HG23 HA     0.090000        1.0080           0
    5016 B3   11   ILE  CG1  CT2   -0.180000       12.0110           0
    5017 B3   11   ILE  HG11 HA     0.090000        1.0080           0
    5018 B3   11   ILE  HG12 HA     0.090000        1.0080           0
    5019 B3   11   ILE  CD   CT3   -0.270000       12.0110           0
    5020 B3   11   ILE  HD1  HA     0.090000        1.0080           0
    5021 B3   11   ILE  HD2  HA     0.090000        1.0080           0
    5022 B3   11   ILE  HD3  HA     0.090000        1.0080           0
    5023 B3   11   ILE  C    C      0.510000       12.0110           0
    5024 B3   11   ILE  O    O     -0.510000       15.9990           0
    5025 B3   12   LYS  N    NH1   -0.470000       14.0070           0
    5026 B3   12   LYS  HN   H      0.310000        1.0080           0
    5027 B3   12   LYS  CA   CT1    0.070000       12.0110           0
    5028 B3   12   LYS  HA   HB     0.090000        1.0080           0
    5029 B3   12   LYS  CB   CT2   -0.180000       12.0110           0
    5030 B3   12   LYS  HB1  HA     0.090000        1.0080           0
    5031 B3   12   LYS  HB2  HA     0.090000        1.0080           0
    5032 B3   12   LYS  CG   CT2   -0.180000       12.0110           0
    5033 B3   12   LYS  HG1  HA     0.090000        1.0080           0
    5034 B3   12   LYS  HG2  HA     0.090000        1.0080           0
    5035 B3   12   LYS  CD   CT2   -0.180000       12.0110           0
    5036 B3   12   LYS  HD1  HA     0.090000        1.0080           0
    5037 B3   12   LYS  HD2  HA     0.090000        1.0080           0
    5038 B3   12   LYS  CE   CT2    0.210000       12.0110           0
    5039 B3   12   LYS  HE1  HA     0.050000        1.0080           0
    5040 B3   12   LYS  HE2  HA     0.050000        1.0080           0
    5041 B3   12   LYS  NZ   NH3   -0.300000       14.0070           0
    5042 B3   12   LYS  HZ1  HC     0.330000        1.0080           0
    5043 B3   12   LYS  HZ2  HC     0.330000        1.0080           0
    5044 B3   12   LYS  HZ3  HC     0.330000        1.0080           0
    5045 B3   12   LYS  C    C      0.510000       12.0110           0
    5046 B3   12   LYS  O    O     -0.510000       15.9990           0
    5047 B3   13   PRO  N    N     -0.290000       14.0070           0
    5048 B3   13   PRO  CD   CP3    0.000000       12.0110           0
    5049 B3   13   PRO  HD1  HA     0.090000        1.0080           0
    5050 B3   13   PRO  HD2  HA     0.090000        1.0080           0
    5051 B3   13   PRO  CA   CP1    0.020000       12.0110           0
    5052 B3   13   PRO  HA   HB     0.090000        1.0080           0
    5053 B3   13   PRO  CB   CP2   -0.180000       12.0110           0
    5054 B3   13   PRO  HB1  HA     0.090000        1.0080           0
    5055 B3   13   PRO  HB2  HA     0.090000        1.0080           0
    5056 B3   13   PRO  CG   CP2   -0.180000       12.0110           0
    5057 B3   13   PRO  HG1  HA     0.090000        1.0080           0
    5058 B3   13   PRO  HG2  HA     0.090000        1.0080           0
    5059 B3   13   PRO  C    C      0.510000       12.0110           0
    5060 B3   13   PRO  O    O     -0.510000       15.9990           0
    5061 B3   14   ASP  N    NH1   -0.470000       14.0070           0
    5062 B3   14   ASP  HN   H      0.310000        1.0080           0
    5063 B3   14   ASP  CA   CT1    0.070000       12.0110           0
    5064 B3   14   ASP  HA   HB     0.090000        1.0080           0
    5065 B3   14   ASP  CB   CT2   -0.280000       12.0110           0
    5066 B3   14   ASP  HB1  HA     0.090000        1.0080           0
    5067 B3   14   ASP  HB2  HA     0.090000        1.0080           0
    5068 B3   14   ASP  CG   CC     0.620000       12.0110           0
    5069 B3   14   ASP  OD1  OC    -0.760000       15.9990           0
    5070 B3   14   ASP  OD2  OC    -0.760000       15.9990           0
    5071 B3   14   ASP  C    C      0.510000       12.0110           0
    5072 B3   14   ASP  O    O     -0.510000       15.9990           0
    5073 B3   15   GLY  N    NH1   -0.470000       14.0070           0
    5074 B3   15   GLY  HN   H      0.310000        1.0080           0
    5075 B3   15   GLY  CA   CT2   -0.020000       12.0110           0
    5076 B3   15   GLY  HA1  HB     0.090000        1.0080           0
    5077 B3   15   GLY  HA2  HB     0.090000        1.0080           0
    5078 B3   15   GLY  C    C      0.510000       12.0110           0
    5079 B3   15   GLY  O    O     -0.510000       15.9990           0
    5080 B3   16   VAL  N    NH1   -0.470000       14.0070           0
    5081 B3   16   VAL  HN   H      0.310000        1.0080           0
    5082 B3   16   VAL  CA   CT1    0.070000       12.0110           0
    5083 B3   16   VAL  HA   HB     0.090000        1.0080           0
    5084 B3   16   VAL  CB   CT1   -0.090000       12.0110           0
    5085 B3   16   VAL  HB   HA     0.090000        1.0080           0
    5086 B3   16   VAL  CG1  CT3   -0.270000       12.0110           0
    5087 B3   16   VAL  HG11 HA     0.090000        1.0080           0
    5088 B3   16   VAL  HG12 HA     0.090000        1.0080           0
    5089 B3   16   VAL  HG13 HA     0.090000        1.0080           0
    5090 B3   16   VAL  CG2  CT3   -0.270000       12.0110           0
    5091 B3   16   VAL  HG21 HA     0.090000        1.0080           0
    5092 B3   16   VAL  HG22 HA     0.090000        1.0080           0
    5093 B3   16   VAL  HG23 HA     0.090000        1.0080           0
    5094 B3   16   VAL  C    C      0.510000       12.0110           0
    5095 B3   16   VAL  O    O     -0.510000       15.9990           0
    5096 B3   17   GLN  N    NH1   -0.470000       14.0070           0
    5097 B3   17   GLN  HN   H      0.310000        1.0080           0
    5098 B3   17   GLN  CA   CT1    0.070000       12.0110           0
    5099 B3   17   GLN  HA   HB     0.090000        1.0080           0
    5100 B3   17   GLN  CB   CT2   -0.180000       12.0110           0
    5101 B3   17   GLN  HB1  HA     0.090000        1.0080           0
    5102 B3   17   GLN  HB2  HA     0.090000        1.0080           0
    5103 B3   17   GLN  CG   CT2   -0.180000       12.0110           0
    5104 B3   17   GLN  HG1  HA     0.090000        1.0080           0
    5105 B3   17   GLN  HG2  HA     0.090000        1.0080           0
    5106 B3   17   GLN  CD   CC     0.550000       12.0110           0
    5107 B3   17   GLN  OE1  O     -0.550000       15.9990           0
    5108 B3   17   GLN  NE2  NH2   -0.620000       14.0070           0
    5109 B3   17   GLN  HE21 H      0.320000        1.0080           0
    5110 B3   17   GLN  HE22 H      0.300000        1.0080           0
    5111 B3   17   GLN  C    C      0.510000       12.0110           0
    5112 B3   17   GLN  O    O     -0.510000       15.9990           0
    5113 B3   18   ARG  N    NH1   -0.470000       14.0070           0
    5114 B3   18   ARG  HN   H      0.310000        1.0080           0
    5115 B3   18   ARG  CA   CT1    0.070000       12.0110           0
    5116 B3   18   ARG  HA   HB     0.090000        1.0080           0
    5117 B3   18   ARG  CB   CT2   -0.180000       12.0110           0
    5118 B3   18   ARG  HB1  HA     0.090000        1.0080           0
    5119 B3   18   ARG  HB2  HA     0.090000        1.0080           0
    5120 B3   18   ARG  CG   CT2   -0.180000       12.0110           0
    5121 B3   18   ARG  HG1  HA     0.090000        1.0080           0
    5122 B3   18   ARG  HG2  HA     0.090000        1.0080           0
    5123 B3   18   ARG  CD   CT2    0.200000       12.0110           0
    5124 B3   18   ARG  HD1  HA     0.090000        1.0080           0
    5125 B3   18   ARG  HD2  HA     0.090000        1.0080           0
    5126 B3   18   ARG  NE   NC2   -0.700000       14.0070           0
    5127 B3   18   ARG  HE   HC     0.440000        1.0080           0
    5128 B3   18   ARG  CZ   C      0.640000       12.0110           0
    5129 B3   18   ARG  NH1  NC2   -0.800000       14.0070           0
    5130 B3   18   ARG  HH11 HC     0.460000        1.0080           0
    5131 B3   18   ARG  HH12 HC     0.460000        1.0080           0
    5132 B3   18   ARG  NH2  NC2   -0.800000       14.0070           0
    5133 B3   18   ARG  HH21 HC     0.460000        1.0080           0
    5134 B3   18   ARG  HH22 HC     0.460000        1.0080           0
    5135 B3   18   ARG  C    C      0.510000       12.0110           0
    5136 B3   18   ARG  O    O     -0.510000       15.9990           0
    5137 B3   19   GLY  N    NH1   -0.470000       14.0070           0
    5138 B3   19   GLY  HN   H      0.310000        1.0080           0
    5139 B3   19   GLY  CA   CT2   -0.020000       12.0110           0
    5140 B3   19   GLY  HA1  HB     0.090000        1.0080           0
    5141 B3   19   GLY  HA2  HB     0.090000        1.0080           0
    5142 B3   19   GLY  C    C      0.510000       12.0110           0
    5143 B3   19   GLY  O    O     -0.510000       15.9990           0
    5144 B3   20   LEU  N    NH1   -0.470000       14.0070           0
    5145 B3   20   LEU  HN   H      0.310000        1.0080           0
    5146 B3   20   LEU  CA   CT1    0.070000       12.0110           0
    5147 B3   20   LEU  HA   HB     0.090000        1.0080           0
    5148 B3   20   LEU  CB   CT2   -0.180000       12.0110           0
    5149 B3   20   LEU  HB1  HA     0.090000        1.0080           0
    5150 B3   20   LEU  HB2  HA     0.090000        1.0080           0
    5151 B3   20   LEU  CG   CT1   -0.090000       12.0110           0
    5152 B3   20   LEU  HG   HA     0.090000        1.0080           0
    5153 B3   20   LEU  CD1  CT3   -0.270000       12.0110           0
    5154 B3   20   LEU  HD11 HA     0.090000        1.0080           0
    5155 B3   20   LEU  HD12 HA     0.090000        1.0080           0
    5156 B3   20   LEU  HD13 HA     0.090000        1.0080           0
    5157 B3   20   LEU  CD2  CT3   -0.270000       12.0110           0
    5158 B3   20   LEU  HD21 HA     0.090000        1.0080           0
    5159 B3   20   LEU  HD22 HA     0.090000        1.0080           0
    5160 B3   20   LEU  HD23 HA     0.090000        1.0080           0
    5161 B3   20   LEU  C    C      0.510000       12.0110           0
    5162 B3   20   LEU  O    O     -0.510000       15.9990           0
    5163 B3   21   VAL  N    NH1   -0.470000       14.0070           0
    5164 B3   21   VAL  HN   H      0.310000        1.0080           0
    5165 B3   21   VAL  CA   CT1    0.070000       12.0110           0
    5166 B3   21   VAL  HA   HB     0.090000        1.0080           0
    5167 B3   21   VAL  CB   CT1   -0.090000       12.0110           0
    5168 B3   21   VAL  HB   HA     0.090000        1.0080           0
    5169 B3   21   VAL  CG1  CT3   -0.270000       12.0110           0
    5170 B3   21   VAL  HG11 HA     0.090000        1.0080           0
    5171 B3   21   VAL  HG12 HA     0.090000        1.0080           0
    5172 B3   21   VAL  HG13 HA     0.090000        1.0080           0
    5173 B3   21   VAL  CG2  CT3   -0.270000       12.0110           0
    5174 B3   21   VAL  HG21 HA     0.090000        1.0080           0
    5175 B3   21   VAL  HG22 HA     0.090000        1.0080           0
    5176 B3   21   VAL  HG23 HA     0.090000        1.0080           0
    5177 B3   21   VAL  C    C      0.510000       12.0110           0
    5178 B3   21   VAL  O    O     -0.510000       15.9990           0
    5179 B3   22   GLY  N    NH1   -0.470000       14.0070           0
    5180 B3   22   GLY  HN   H      0.310000        1.0080           0
    5181 B3   22   GLY  CA   CT2   -0.020000       12.0110           0
    5182 B3   22   GLY  HA1  HB     0.090000        1.0080           0
    5183 B3   22   GLY  HA2  HB     0.090000        1.0080           0
    5184 B3   22   GLY  C    C      0.510000       12.0110           0
    5185 B3   22   GLY  O    O     -0.510000       15.9990           0
    5186 B3   23   GLU  N    NH1   -0.470000       14.0070           0
    5187 B3   23   GLU  HN   H      0.310000        1.0080           0
    5188 B3   23   GLU  CA   CT1    0.070000       12.0110           0
    5189 B3   23   GLU  HA   HB     0.090000        1.0080           0
    5190 B3   23   GLU  CB   CT2   -0.180000       12.0110           0
    5191 B3   23   GLU  HB1  HA     0.090000        1.0080           0
    5192 B3   23   GLU  HB2  HA     0.090000        1.0080           0
    5193 B3   23   GLU  CG   CT2   -0.280000       12.0110           0
    5194 B3   23   GLU  HG1  HA     0.090000        1.0080           0
    5195 B3   23   GLU  HG2  HA     0.090000        1.0080           0
    5196 B3   23   GLU  CD   CC     0.620000       12.0110           0
    5197 B3   23   GLU  OE1  OC    -0.760000       15.9990           0
    5198 B3   23   GLU  OE2  OC    -0.760000       15.9990           0
    5199 B3   23   GLU  C    C      0.510000       12.0110           0
    5200 B3   23   GLU  O    O     -0.510000       15.9990           0
    5201 B3   24   ILE  N    NH1   -0.470000       14.0070           0
    5202 B3   24   ILE  HN   H      0.310000        1.0080           0
    5203 B3   24   ILE  CA   CT1    0.070000       12.0110           0
    5204 B3   24   ILE  HA   HB     0.090000        1.0080           0
    5205 B3   24   ILE  CB   CT1   -0.090000       12.0110           0
    5206 B3   24   ILE  HB   HA     0.090000        1.0080           0
    5207 B3   24   ILE  CG2  CT3   -0.270000       12.0110           0
    5208 B3   24   ILE  HG21 HA     0.090000        1.0080           0
    5209 B3   24   ILE  HG22 HA     0.090000        1.0080           0
    5210 B3   24   ILE  HG23 HA     0.090000        1.0080           0
    5211 B3   24   ILE  CG1  CT2   -0.180000       12.0110           0
    5212 B3   24   ILE  HG11 HA     0.090000        1.0080           0
    5213 B3   24   ILE  HG12 HA     0.090000        1.0080           0
    5214 B3   24   ILE  CD   CT3   -0.270000       12.0110           0
    5215 B3   24   ILE  HD1  HA     0.090000        1.0080           0
    5216 B3   24   ILE  HD2  HA     0.090000        1.0080           0
    5217 B3   24   ILE  HD3  HA     0.090000        1.0080           0
    5218 B3   24   ILE  C    C      0.510000       12.0110           0
    5219 B3   24   ILE  O    O     -0.510000       15.9990           0
    5220 B3   25   ILE  N    NH1   -0.470000       14.0070           0
    5221 B3   25   ILE  HN   H      0.310000        1.0080           0
    5222 B3   25   ILE  CA   CT1    0.070000       12.0110           0
    5223 B3   25   ILE  HA   HB     0.090000        1.0080           0
    5224 B3   25   ILE  CB   CT1   -0.090000       12.0110           0
    5225 B3   25   ILE  HB   HA     0.090000        1.0080           0
    5226 B3   25   ILE  CG2  CT3   -0.270000       12.0110           0
    5227 B3   25   ILE  HG21 HA     0.090000        1.0080           0
    5228 B3   25   ILE  HG22 HA     0.090000        1.0080           0
    5229 B3   25   ILE  HG23 HA     0.090000        1.0080           0
    5230 B3   25   ILE  CG1  CT2   -0.180000       12.0110           0
    5231 B3   25   ILE  HG11 HA     0.090000        1.0080           0
    5232 B3   25   ILE  HG12 HA     0.090000        1.0080           0
    5233 B3   25   ILE  CD   CT3   -0.270000       12.0110           0
    5234 B3   25   ILE  HD1  HA     0.090000        1.0080           0
    5235 B3   25   ILE  HD2  HA     0.090000        1.0080           0
    5236 B3   25   ILE  HD3  HA     0.090000        1.0080           0
    5237 B3   25   ILE  C    C      0.510000       12.0110           0
    5238 B3   25   ILE  O    O     -0.510000       15.9990           0
    5239 B3   26   LYS  N    NH1   -0.470000       14.0070           0
    5240 B3   26   LYS  HN   H      0.310000        1.0080           0
    5241 B3   26   LYS  CA   CT1    0.070000       12.0110           0
    5242 B3   26   LYS  HA   HB     0.090000        1.0080           0
    5243 B3   26   LYS  CB   CT2   -0.180000       12.0110           0
    5244 B3   26   LYS  HB1  HA     0.090000        1.0080           0
    5245 B3   26   LYS  HB2  HA     0.090000        1.0080           0
    5246 B3   26   LYS  CG   CT2   -0.180000       12.0110           0
    5247 B3   26   LYS  HG1  HA     0.090000        1.0080           0
    5248 B3   26   LYS  HG2  HA     0.090000        1.0080           0
    5249 B3   26   LYS  CD   CT2   -0.180000       12.0110           0
    5250 B3   26   LYS  HD1  HA     0.090000        1.0080           0
    5251 B3   26   LYS  HD2  HA     0.090000        1.0080           0
    5252 B3   26   LYS  CE   CT2    0.210000       12.0110           0
    5253 B3   26   LYS  HE1  HA     0.050000        1.0080           0
    5254 B3   26   LYS  HE2  HA     0.050000        1.0080           0
    5255 B3   26   LYS  NZ   NH3   -0.300000       14.0070           0
    5256 B3   26   LYS  HZ1  HC     0.330000        1.0080           0
    5257 B3   26   LYS  HZ2  HC     0.330000        1.0080           0
    5258 B3   26   LYS  HZ3  HC     0.330000        1.0080           0
    5259 B3   26   LYS  C    C      0.510000       12.0110           0
    5260 B3   26   LYS  O    O     -0.510000       15.9990           0
    5261 B3   27   ARG  N    NH1   -0.470000       14.0070           0
    5262 B3   27   ARG  HN   H      0.310000        1.0080           0
    5263 B3   27   ARG  CA   CT1    0.070000       12.0110           0
    5264 B3   27   ARG  HA   HB     0.090000        1.0080           0
    5265 B3   27   ARG  CB   CT2   -0.180000       12.0110           0
    5266 B3   27   ARG  HB1  HA     0.090000        1.0080           0
    5267 B3   27   ARG  HB2  HA     0.090000        1.0080           0
    5268 B3   27   ARG  CG   CT2   -0.180000       12.0110           0
    5269 B3   27   ARG  HG1  HA     0.090000        1.0080           0
    5270 B3   27   ARG  HG2  HA     0.090000        1.0080           0
    5271 B3   27   ARG  CD   CT2    0.200000       12.0110           0
    5272 B3   27   ARG  HD1  HA     0.090000        1.0080           0
    5273 B3   27   ARG  HD2  HA     0.090000        1.0080           0
    5274 B3   27   ARG  NE   NC2   -0.700000       14.0070           0
    5275 B3   27   ARG  HE   HC     0.440000        1.0080           0
    5276 B3   27   ARG  CZ   C      0.640000       12.0110           0
    5277 B3   27   ARG  NH1  NC2   -0.800000       14.0070           0
    5278 B3   27   ARG  HH11 HC     0.460000        1.0080           0
    5279 B3   27   ARG  HH12 HC     0.460000        1.0080           0
    5280 B3   27   ARG  NH2  NC2   -0.800000       14.0070           0
    5281 B3   27   ARG  HH21 HC     0.460000        1.0080           0
    5282 B3   27   ARG  HH22 HC     0.460000        1.0080           0
    5283 B3   27   ARG  C    C      0.510000       12.0110           0
    5284 B3   27   ARG  O    O     -0.510000       15.9990           0
    5285 B3   28   PHE  N    NH1   -0.470000       14.0070           0
    5286 B3   28   PHE  HN   H      0.310000        1.0080           0
    5287 B3   28   PHE  CA   CT1    0.070000       12.0110           0
    5288 B3   28   PHE  HA   HB     0.090000        1.0080           0
    5289 B3   28   PHE  CB   CT2   -0.180000       12.0110           0
    5290 B3   28   PHE  HB1  HA     0.090000        1.0080           0
    5291 B3   28   PHE  HB2  HA     0.090000        1.0080           0
    5292 B3   28   PHE  CG   CA     0.000000       12.0110           0
    5293 B3   28   PHE  CD1  CA    -0.115000       12.0110           0
    5294 B3   28   PHE  HD1  HP     0.115000        1.0080           0
    5295 B3   28   PHE  CE1  CA    -0.115000       12.0110           0
    5296 B3   28   PHE  HE1  HP     0.115000        1.0080           0
    5297 B3   28   PHE  CZ   CA    -0.115000       12.0110           0
    5298 B3   28   PHE  HZ   HP     0.115000        1.0080           0
    5299 B3   28   PHE  CD2  CA    -0.115000       12.0110           0
    5300 B3   28   PHE  HD2  HP     0.115000        1.0080           0
    5301 B3   28   PHE  CE2  CA    -0.115000       12.0110           0
    5302 B3   28   PHE  HE2  HP     0.115000        1.0080           0
    5303 B3   28   PHE  C    C      0.510000       12.0110           0
    5304 B3   28   PHE  O    O     -0.510000       15.9990           0
    5305 B3   29   GLU  N    NH1   -0.470000       14.0070           0
    5306 B3   29   GLU  HN   H      0.310000        1.0080           0
    5307 B3   29   GLU  CA   CT1    0.070000       12.0110           0
    5308 B3   29   GLU  HA   HB     0.090000        1.0080           0
    5309 B3   29   GLU  CB   CT2   -0.180000       12.0110           0
    5310 B3   29   GLU  HB1  HA     0.090000        1.0080           0
    5311 B3   29   GLU  HB2  HA     0.090000        1.0080           0
    5312 B3   29   GLU  CG   CT2   -0.280000       12.0110           0
    5313 B3   29   GLU  HG1  HA     0.090000        1.0080           0
    5314 B3   29   GLU  HG2  HA     0.090000        1.0080           0
    5315 B3   29   GLU  CD   CC     0.620000       12.0110           0
    5316 B3   29   GLU  OE1  OC    -0.760000       15.9990           0
    5317 B3   29   GLU  OE2  OC    -0.760000       15.9990           0
    5318 B3   29   GLU  C    C      0.510000       12.0110           0
    5319 B3   29   GLU  O    O     -0.510000       15.9990           0
    5320 B3   30   GLN  N    NH1   -0.470000       14.0070           0
    5321 B3   30   GLN  HN   H      0.310000        1.0080           0
    5322 B3   30   GLN  CA   CT1    0.070000       12.0110           0
    5323 B3   30   GLN  HA   HB     0.090000        1.0080           0
    5324 B3   30   GLN  CB   CT2   -0.180000       12.0110           0
    5325 B3   30   GLN  HB1  HA     0.090000        1.0080           0
    5326 B3   30   GLN  HB2  HA     0.090000        1.0080           0
    5327 B3   30   GLN  CG   CT2   -0.180000       12.0110           0
    5328 B3   30   GLN  HG1  HA     0.090000        1.0080           0
    5329 B3   30   GLN  HG2  HA     0.090000        1.0080           0
    5330 B3   30   GLN  CD   CC     0.550000       12.0110           0
    5331 B3   30   GLN  OE1  O     -0.550000       15.9990           0
    5332 B3   30   GLN  NE2  NH2   -0.620000       14.0070           0
    5333 B3   30   GLN  HE21 H      0.320000        1.0080           0
    5334 B3   30   GLN  HE22 H      0.300000        1.0080           0
    5335 B3   30   GLN  C    C      0.510000       12.0110           0
    5336 B3   30   GLN  O    O     -0.510000       15.9990           0
    5337 B3   31   LYS  N    NH1   -0.470000       14.0070           0
    5338 B3   31   LYS  HN   H      0.310000        1.0080           0
    5339 B3   31   LYS  CA   CT1    0.070000       12.0110           0
    5340 B3   31   LYS  HA   HB     0.090000        1.0080           0
    5341 B3   31   LYS  CB   CT2   -0.180000       12.0110           0
    5342 B3   31   LYS  HB1  HA     0.090000        1.0080           0
    5343 B3   31   LYS  HB2  HA     0.090000        1.0080           0
    5344 B3   31   LYS  CG   CT2   -0.180000       12.0110           0
    5345 B3   31   LYS  HG1  HA     0.090000        1.0080           0
    5346 B3   31   LYS  HG2  HA     0.090000        1.0080           0
    5347 B3   31   LYS  CD   CT2   -0.180000       12.0110           0
    5348 B3   31   LYS  HD1  HA     0.090000        1.0080           0
    5349 B3   31   LYS  HD2  HA     0.090000        1.0080           0
    5350 B3   31   LYS  CE   CT2    0.210000       12.0110           0
    5351 B3   31   LYS  HE1  HA     0.050000        1.0080           0
    5352 B3   31   LYS  HE2  HA     0.050000        1.0080           0
    5353 B3   31   LYS  NZ   NH3   -0.300000       14.0070           0
    5354 B3   31   LYS  HZ1  HC     0.330000        1.0080           0
    5355 B3   31   LYS  HZ2  HC     0.330000        1.0080           0
    5356 B3   31   LYS  HZ3  HC     0.330000        1.0080           0
    5357 B3   31   LYS  C    C      0.510000       12.0110           0
    5358 B3   31   LYS  O    O     -0.510000       15.9990           0
    5359 B3   32   GLY  N    NH1   -0.470000       14.0070           0
    5360 B3   32   GLY  HN   H      0.310000        1.0080           0
    5361 B3   32   GLY  CA   CT2   -0.020000       12.0110           0
    5362 B3   32   GLY  HA1  HB     0.090000        1.0080           0
    5363 B3   32   GLY  HA2  HB     0.090000        1.0080           0
    5364 B3   32   GLY  C    C      0.510000       12.0110           0
    5365 B3   32   GLY  O    O     -0.510000       15.9990           0
    5366 B3   33   PHE  N    NH1   -0.470000       14.0070           0
    5367 B3   33   PHE  HN   H      0.310000        1.0080           0
    5368 B3   33   PHE  CA   CT1    0.070000       12.0110           0
    5369 B3   33   PHE  HA   HB     0.090000        1.0080           0
    5370 B3   33   PHE  CB   CT2   -0.180000       12.0110           0
    5371 B3   33   PHE  HB1  HA     0.090000        1.0080           0
    5372 B3   33   PHE  HB2  HA     0.090000        1.0080           0
    5373 B3   33   PHE  CG   CA     0.000000       12.0110           0
    5374 B3   33   PHE  CD1  CA    -0.115000       12.0110           0
    5375 B3   33   PHE  HD1  HP     0.115000        1.0080           0
    5376 B3   33   PHE  CE1  CA    -0.115000       12.0110           0
    5377 B3   33   PHE  HE1  HP     0.115000        1.0080           0
    5378 B3   33   PHE  CZ   CA    -0.115000       12.0110           0
    5379 B3   33   PHE  HZ   HP     0.115000        1.0080           0
    5380 B3   33   PHE  CD2  CA    -0.115000       12.0110           0
    5381 B3   33   PHE  HD2  HP     0.115000        1.0080           0
    5382 B3   33   PHE  CE2  CA    -0.115000       12.0110           0
    5383 B3   33   PHE  HE2  HP     0.115000        1.0080           0
    5384 B3   33   PHE  C    C      0.510000       12.0110           0
    5385 B3   33   PHE  O    O     -0.510000       15.9990           0
    5386 B3   34   ARG  N    NH1   -0.470000       14.0070           0
    5387 B3   34   ARG  HN   H      0.310000        1.0080           0
    5388 B3   34   ARG  CA   CT1    0.070000       12.0110           0
    5389 B3   34   ARG  HA   HB     0.090000        1.0080           0
    5390 B3   34   ARG  CB   CT2   -0.180000       12.0110           0
    5391 B3   34   ARG  HB1  HA     0.090000        1.0080           0
    5392 B3   34   ARG  HB2  HA     0.090000        1.0080           0
    5393 B3   34   ARG  CG   CT2   -0.180000       12.0110           0
    5394 B3   34   ARG  HG1  HA     0.090000        1.0080           0
    5395 B3   34   ARG  HG2  HA     0.090000        1.0080           0
    5396 B3   34   ARG  CD   CT2    0.200000       12.0110           0
    5397 B3   34   ARG  HD1  HA     0.090000        1.0080           0
    5398 B3   34   ARG  HD2  HA     0.090000        1.0080           0
    5399 B3   34   ARG  NE   NC2   -0.700000       14.0070           0
    5400 B3   34   ARG  HE   HC     0.440000        1.0080           0
    5401 B3   34   ARG  CZ   C      0.640000       12.0110           0
    5402 B3   34   ARG  NH1  NC2   -0.800000       14.0070           0
    5403 B3   34   ARG  HH11 HC     0.460000        1.0080           0
    5404 B3   34   ARG  HH12 HC     0.460000        1.0080           0
    5405 B3   34   ARG  NH2  NC2   -0.800000       14.0070           0
    5406 B3   34   ARG  HH21 HC     0.460000        1.0080           0
    5407 B3   34   ARG  HH22 HC     0.460000        1.0080           0
    5408 B3   34   ARG  C    C      0.510000       12.0110           0
    5409 B3   34   ARG  O    O     -0.510000       15.9990           0
    5410 B3   35   LEU  N    NH1   -0.470000       14.0070           0
    5411 B3   35   LEU  HN   H      0.310000        1.0080           0
    5412 B3   35   LEU  CA   CT1    0.070000       12.0110           0
    5413 B3   35   LEU  HA   HB     0.090000        1.0080           0
    5414 B3   35   LEU  CB   CT2   -0.180000       12.0110           0
    5415 B3   35   LEU  HB1  HA     0.090000        1.0080           0
    5416 B3   35   LEU  HB2  HA     0.090000        1.0080           0
    5417 B3   35   LEU  CG   CT1   -0.090000       12.0110           0
    5418 B3   35   LEU  HG   HA     0.090000        1.0080           0
    5419 B3   35   LEU  CD1  CT3   -0.270000       12.0110           0
    5420 B3   35   LEU  HD11 HA     0.090000        1.0080           0
    5421 B3   35   LEU  HD12 HA     0.090000        1.0080           0
    5422 B3   35   LEU  HD13 HA     0.090000        1.0080           0
    5423 B3   35   LEU  CD2  CT3   -0.270000       12.0110           0
    5424 B3   35   LEU  HD21 HA     0.090000        1.0080           0
    5425 B3   35   LEU  HD22 HA     0.090000        1.0080           0
    5426 B3   35   LEU  HD23 HA     0.090000        1.0080           0
    5427 B3   35   LEU  C    C      0.510000       12.0110           0
    5428 B3   35   LEU  O    O     -0.510000       15.9990           0
    5429 B3   36   VAL  N    NH1   -0.470000       14.0070           0
    5430 B3   36   VAL  HN   H      0.310000        1.0080           0
    5431 B3   36   VAL  CA   CT1    0.070000       12.0110           0
    5432 B3   36   VAL  HA   HB     0.090000        1.0080           0
    5433 B3   36   VAL  CB   CT1   -0.090000       12.0110           0
    5434 B3   36   VAL  HB   HA     0.090000        1.0080           0
    5435 B3   36   VAL  CG1  CT3   -0.270000       12.0110           0
    5436 B3   36   VAL  HG11 HA     0.090000        1.0080           0
    5437 B3   36   VAL  HG12 HA     0.090000        1.0080           0
    5438 B3   36   VAL  HG13 HA     0.090000        1.0080           0
    5439 B3   36   VAL  CG2  CT3   -0.270000       12.0110           0
    5440 B3   36   VAL  HG21 HA     0.090000        1.0080           0
    5441 B3   36   VAL  HG22 HA     0.090000        1.0080           0
    5442 B3   36   VAL  HG23 HA     0.090000        1.0080           0
    5443 B3   36   VAL  C    C      0.510000       12.0110           0
    5444 B3   36   VAL  O    O     -0.510000       15.9990           0
    5445 B3   37   ALA  N    NH1   -0.470000       14.0070           0
    5446 B3   37   ALA  HN   H      0.310000        1.0080           0
    5447 B3   37   ALA  CA   CT1    0.070000       12.0110           0
    5448 B3   37   ALA  HA   HB     0.090000        1.0080           0
    5449 B3   37   ALA  CB   CT3   -0.270000       12.0110           0
    5450 B3   37   ALA  HB1  HA     0.090000        1.0080           0
    5451 B3   37   ALA  HB2  HA     0.090000        1.0080           0
    5452 B3   37   ALA  HB3  HA     0.090000        1.0080           0
    5453 B3   37   ALA  C    C      0.510000       12.0110           0
    5454 B3   37   ALA  O    O     -0.510000       15.9990           0
    5455 B3   38   MET  N    NH1   -0.470000       14.0070           0
    5456 B3   38   MET  HN   H      0.310000        1.0080           0
    5457 B3   38   MET  CA   CT1    0.070000       12.0110           0
    5458 B3   38   MET  HA   HB     0.090000        1.0080           0
    5459 B3   38   MET  CB   CT2   -0.180000       12.0110           0
    5460 B3   38   MET  HB1  HA     0.090000        1.0080           0
    5461 B3   38   MET  HB2  HA     0.090000        1.0080           0
    5462 B3   38   MET  CG   CT2   -0.140000       12.0110           0
    5463 B3   38   MET  HG1  HA     0.090000        1.0080           0
    5464 B3   38   MET  HG2  HA     0.090000        1.0080           0
    5465 B3   38   MET  SD   S     -0.090000       32.0600           0
    5466 B3   38   MET  CE   CT3   -0.220000       12.0110           0
    5467 B3   38   MET  HE1  HA     0.090000        1.0080           0
    5468 B3   38   MET  HE2  HA     0.090000        1.0080           0
    5469 B3   38   MET  HE3  HA     0.090000        1.0080           0
    5470 B3   38   MET  C    C      0.510000       12.0110           0
    5471 B3   38   MET  O    O     -0.510000       15.9990           0
    5472 B3   39   LYS  N    NH1   -0.470000       14.0070           0
    5473 B3   39   LYS  HN   H      0.310000        1.0080           0
    5474 B3   39   LYS  CA   CT1    0.070000       12.0110           0
    5475 B3   39   LYS  HA   HB     0.090000        1.0080           0
    5476 B3   39   LYS  CB   CT2   -0.180000       12.0110           0
    5477 B3   39   LYS  HB1  HA     0.090000        1.0080           0
    5478 B3   39   LYS  HB2  HA     0.090000        1.0080           0
    5479 B3   39   LYS  CG   CT2   -0.180000       12.0110           0
    5480 B3   39   LYS  HG1  HA     0.090000        1.0080           0
    5481 B3   39   LYS  HG2  HA     0.090000        1.0080           0
    5482 B3   39   LYS  CD   CT2   -0.180000       12.0110           0
    5483 B3   39   LYS  HD1  HA     0.090000        1.0080           0
    5484 B3   39   LYS  HD2  HA     0.090000        1.0080           0
    5485 B3   39   LYS  CE   CT2    0.210000       12.0110           0
    5486 B3   39   LYS  HE1  HA     0.050000        1.0080           0
    5487 B3   39   LYS  HE2  HA     0.050000        1.0080           0
    5488 B3   39   LYS  NZ   NH3   -0.300000       14.0070           0
    5489 B3   39   LYS  HZ1  HC     0.330000        1.0080           0
    5490 B3   39   LYS  HZ2  HC     0.330000        1.0080           0
    5491 B3   39   LYS  HZ3  HC     0.330000        1.0080           0
    5492 B3   39   LYS  C    C      0.510000       12.0110           0
    5493 B3   39   LYS  O    O     -0.510000       15.9990           0
    5494 B3   40   PHE  N    NH1   -0.470000       14.0070           0
    5495 B3   40   PHE  HN   H      0.310000        1.0080           0
    5496 B3   40   PHE  CA   CT1    0.070000       12.0110           0
    5497 B3   40   PHE  HA   HB     0.090000        1.0080           0
    5498 B3   40   PHE  CB   CT2   -0.180000       12.0110           0
    5499 B3   40   PHE  HB1  HA     0.090000        1.0080           0
    5500 B3   40   PHE  HB2  HA     0.090000        1.0080           0
    5501 B3   40   PHE  CG   CA     0.000000       12.0110           0
    5502 B3   40   PHE  CD1  CA    -0.115000       12.0110           0
    5503 B3   40   PHE  HD1  HP     0.115000        1.0080           0
    5504 B3   40   PHE  CE1  CA    -0.115000       12.0110           0
    5505 B3   40   PHE  HE1  HP     0.115000        1.0080           0
    5506 B3   40   PHE  CZ   CA    -0.115000       12.0110           0
    5507 B3   40   PHE  HZ   HP     0.115000        1.0080           0
    5508 B3   40   PHE  CD2  CA    -0.115000       12.0110           0
    5509 B3   40   PHE  HD2  HP     0.115000        1.0080           0
    5510 B3   40   PHE  CE2  CA    -0.115000       12.0110           0
    5511 B3   40   PHE  HE2  HP     0.115000        1.0080           0
    5512 B3   40   PHE  C    C      0.510000       12.0110           0
    5513 B3   40   PHE  O    O     -0.510000       15.9990           0
    5514 B3   41   LEU  N    NH1   -0.470000       14.0070           0
    5515 B3   41   LEU  HN   H      0.310000        1.0080           0
    5516 B3   41   LEU  CA   CT1    0.070000       12.0110           0
    5517 B3   41   LEU  HA   HB     0.090000        1.0080           0
    5518 B3   41   LEU  CB   CT2   -0.180000       12.0110           0
    5519 B3   41   LEU  HB1  HA     0.090000        1.0080           0
    5520 B3   41   LEU  HB2  HA     0.090000        1.0080           0
    5521 B3   41   LEU  CG   CT1   -0.090000       12.0110           0
    5522 B3   41   LEU  HG   HA     0.090000        1.0080           0
    5523 B3   41   LEU  CD1  CT3   -0.270000       12.0110           0
    5524 B3   41   LEU  HD11 HA     0.090000        1.0080           0
    5525 B3   41   LEU  HD12 HA     0.090000        1.0080           0
    5526 B3   41   LEU  HD13 HA     0.090000        1.0080           0
    5527 B3   41   LEU  CD2  CT3   -0.270000       12.0110           0
    5528 B3   41   LEU  HD21 HA     0.090000        1.0080           0
    5529 B3   41   LEU  HD22 HA     0.090000        1.0080           0
    5530 B3   41   LEU  HD23 HA     0.090000        1.0080           0
    5531 B3   41   LEU  C    C      0.510000       12.0110           0
    5532 B3   41   LEU  O    O     -0.510000       15.9990           0
    5533 B3   42   ARG  N    NH1   -0.470000       14.0070           0
    5534 B3   42   ARG  HN   H      0.310000        1.0080           0
    5535 B3   42   ARG  CA   CT1    0.070000       12.0110           0
    5536 B3   42   ARG  HA   HB     0.090000        1.0080           0
    5537 B3   42   ARG  CB   CT2   -0.180000       12.0110           0
    5538 B3   42   ARG  HB1  HA     0.090000        1.0080           0
    5539 B3   42   ARG  HB2  HA     0.090000        1.0080           0
    5540 B3   42   ARG  CG   CT2   -0.180000       12.0110           0
    5541 B3   42   ARG  HG1  HA     0.090000        1.0080           0
    5542 B3   42   ARG  HG2  HA     0.090000        1.0080           0
    5543 B3   42   ARG  CD   CT2    0.200000       12.0110           0
    5544 B3   42   ARG  HD1  HA     0.090000        1.0080           0
    5545 B3   42   ARG  HD2  HA     0.090000        1.0080           0
    5546 B3   42   ARG  NE   NC2   -0.700000       14.0070           0
    5547 B3   42   ARG  HE   HC     0.440000        1.0080           0
    5548 B3   42   ARG  CZ   C      0.640000       12.0110           0
    5549 B3   42   ARG  NH1  NC2   -0.800000       14.0070           0
    5550 B3   42   ARG  HH11 HC     0.460000        1.0080           0
    5551 B3   42   ARG  HH12 HC     0.460000        1.0080           0
    5552 B3   42   ARG  NH2  NC2   -0.800000       14.0070           0
    5553 B3   42   ARG  HH21 HC     0.460000        1.0080           0
    5554 B3   42   ARG  HH22 HC     0.460000        1.0080           0
    5555 B3   42   ARG  C    C      0.510000       12.0110           0
    5556 B3   42   ARG  O    O     -0.510000       15.9990           0
    5557 B3   43   ALA  N    NH1   -0.470000       14.0070           0
    5558 B3   43   ALA  HN   H      0.310000        1.0080           0
    5559 B3   43   ALA  CA   CT1    0.070000       12.0110           0
    5560 B3   43   ALA  HA   HB     0.090000        1.0080           0
    5561 B3   43   ALA  CB   CT3   -0.270000       12.0110           0
    5562 B3   43   ALA  HB1  HA     0.090000        1.0080           0
    5563 B3   43   ALA  HB2  HA     0.090000        1.0080           0
    5564 B3   43   ALA  HB3  HA     0.090000        1.0080           0
    5565 B3   43   ALA  C    C      0.510000       12.0110           0
    5566 B3   43   ALA  O    O     -0.510000       15.9990           0
    5567 B3   44   SER  N    NH1   -0.470000       14.0070           0
    5568 B3   44   SER  HN   H      0.310000        1.0080           0
    5569 B3   44   SER  CA   CT1    0.070000       12.0110           0
    5570 B3   44   SER  HA   HB     0.090000        1.0080           0
    5571 B3   44   SER  CB   CT2    0.050000       12.0110           0
    5572 B3   44   SER  HB1  HA     0.090000        1.0080           0
    5573 B3   44   SER  HB2  HA     0.090000        1.0080           0
    5574 B3   44   SER  OG   OH1   -0.660000       15.9990           0
    5575 B3   44   SER  HG1  H      0.430000        1.0080           0
    5576 B3   44   SER  C    C      0.510000       12.0110           0
    5577 B3   44   SER  O    O     -0.510000       15.9990           0
    5578 B3   45   GLU  N    NH1   -0.470000       14.0070           0
    5579 B3   45   GLU  HN   H      0.310000        1.0080           0
    5580 B3   45   GLU  CA   CT1    0.070000       12.0110           0
    5581 B3   45   GLU  HA   HB     0.090000        1.0080           0
    5582 B3   45   GLU  CB   CT2   -0.180000       12.0110           0
    5583 B3   45   GLU  HB1  HA     0.090000        1.0080           0
    5584 B3   45   GLU  HB2  HA     0.090000        1.0080           0
    5585 B3   45   GLU  CG   CT2   -0.280000       12.0110           0
    5586 B3   45   GLU  HG1  HA     0.090000        1.0080           0
    5587 B3   45   GLU  HG2  HA     0.090000        1.0080           0
    5588 B3   45   GLU  CD   CC     0.620000       12.0110           0
    5589 B3   45   GLU  OE1  OC    -0.760000       15.9990           0
    5590 B3   45   GLU  OE2  OC    -0.760000       15.9990           0
    5591 B3   45   GLU  C    C      0.510000       12.0110           0
    5592 B3   45   GLU  O    O     -0.510000       15.9990           0
    5593 B3   46   GLU  N    NH1   -0.470000       14.0070           0
    5594 B3   46   GLU  HN   H      0.310000        1.0080           0
    5595 B3   46   GLU  CA   CT1    0.070000       12.0110           0
    5596 B3   46   GLU  HA   HB     0.090000        1.0080           0
    5597 B3   46   GLU  CB   CT2   -0.180000       12.0110           0
    5598 B3   46   GLU  HB1  HA     0.090000        1.0080           0
    5599 B3   46   GLU  HB2  HA     0.090000        1.0080           0
    5600 B3   46   GLU  CG   CT2   -0.280000       12.0110           0
    5601 B3   46   GLU  HG1  HA     0.090000        1.0080           0
    5602 B3   46   GLU  HG2  HA     0.090000        1.0080           0
    5603 B3   46   GLU  CD   CC     0.620000       12.0110           0
    5604 B3   46   GLU  OE1  OC    -0.760000       15.9990           0
    5605 B3   46   GLU  OE2  OC    -0.760000       15.9990           0
    5606 B3   46   GLU  C    C      0.510000       12.0110           0
    5607 B3   46   GLU  O    O     -0.510000       15.9990           0
    5608 B3   47   HSD  N    NH1   -0.470000       14.0070           0
    5609 B3   47   HSD  HN   H      0.310000        1.0080           0
    5610 B3   47   HSD  CA   CT1    0.070000       12.0110           0
    5611 B3   47   HSD  HA   HB     0.090000        1.0080           0
    5612 B3   47   HSD  CB   CT2   -0.090000       12.0110           0
    5613 B3   47   HSD  HB1  HA     0.090000        1.0080           0
    5614 B3   47   HSD  HB2  HA     0.090000        1.0080           0
    5615 B3   47   HSD  ND1  NR1   -0.360000       14.0070           0
    5616 B3   47   HSD  HD1  H      0.320000        1.0080           0
    5617 B3   47   HSD  CG   CPH1  -0.050000       12.0110           0
    5618 B3   47   HSD  CE1  CPH2   0.250000       12.0110           0
    5619 B3   47   HSD  HE1  HR1    0.130000        1.0080           0
    5620 B3   47   HSD  NE2  NR2   -0.700000       14.0070           0
    5621 B3   47   HSD  CD2  CPH1   0.220000       12.0110           0
    5622 B3   47   HSD  HD2  HR3    0.100000        1.0080           0
    5623 B3   47   HSD  C    C      0.510000       12.0110           0
    5624 B3   47   HSD  O    O     -0.510000       15.9990           0
    5625 B3   48   LEU  N    NH1   -0.470000       14.0070           0
    5626 B3   48   LEU  HN   H      0.310000        1.0080           0
    5627 B3   48   LEU  CA   CT1    0.070000       12.0110           0
    5628 B3   48   LEU  HA   HB     0.090000        1.0080           0
    5629 B3   48   LEU  CB   CT2   -0.180000       12.0110           0
    5630 B3   48   LEU  HB1  HA     0.090000        1.0080           0
    5631 B3   48   LEU  HB2  HA     0.090000        1.0080           0
    5632 B3   48   LEU  CG   CT1   -0.090000       12.0110           0
    5633 B3   48   LEU  HG   HA     0.090000        1.0080           0
    5634 B3   48   LEU  CD1  CT3   -0.270000       12.0110           0
    5635 B3   48   LEU  HD11 HA     0.090000        1.0080           0
    5636 B3   48   LEU  HD12 HA     0.090000        1.0080           0
    5637 B3   48   LEU  HD13 HA     0.090000        1.0080           0
    5638 B3   48   LEU  CD2  CT3   -0.270000       12.0110           0
    5639 B3   48   LEU  HD21 HA     0.090000        1.0080           0
    5640 B3   48   LEU  HD22 HA     0.090000        1.0080           0
    5641 B3   48   LEU  HD23 HA     0.090000        1.0080           0
    5642 B3   48   LEU  C    C      0.510000       12.0110           0
    5643 B3   48   LEU  O    O     -0.510000       15.9990           0
    5644 B3   49   LYS  N    NH1   -0.470000       14.0070           0
    5645 B3   49   LYS  HN   H      0.310000        1.0080           0
    5646 B3   49   LYS  CA   CT1    0.070000       12.0110           0
    5647 B3   49   LYS  HA   HB     0.090000        1.0080           0
    5648 B3   49   LYS  CB   CT2   -0.180000       12.0110           0
    5649 B3   49   LYS  HB1  HA     0.090000        1.0080           0
    5650 B3   49   LYS  HB2  HA     0.090000        1.0080           0
    5651 B3   49   LYS  CG   CT2   -0.180000       12.0110           0
    5652 B3   49   LYS  HG1  HA     0.090000        1.0080           0
    5653 B3   49   LYS  HG2  HA     0.090000        1.0080           0
    5654 B3   49   LYS  CD   CT2   -0.180000       12.0110           0
    5655 B3   49   LYS  HD1  HA     0.090000        1.0080           0
    5656 B3   49   LYS  HD2  HA     0.090000        1.0080           0
    5657 B3   49   LYS  CE   CT2    0.210000       12.0110           0
    5658 B3   49   LYS  HE1  HA     0.050000        1.0080           0
    5659 B3   49   LYS  HE2  HA     0.050000        1.0080           0
    5660 B3   49   LYS  NZ   NH3   -0.300000       14.0070           0
    5661 B3   49   LYS  HZ1  HC     0.330000        1.0080           0
    5662 B3   49   LYS  HZ2  HC     0.330000        1.0080           0
    5663 B3   49   LYS  HZ3  HC     0.330000        1.0080           0
    5664 B3   49   LYS  C    C      0.510000       12.0110           0
    5665 B3   49   LYS  O    O     -0.510000       15.9990           0
    5666 B3   50   GLN  N    NH1   -0.470000       14.0070           0
    5667 B3   50   GLN  HN   H      0.310000        1.0080           0
    5668 B3   50   GLN  CA   CT1    0.070000       12.0110           0
    5669 B3   50   GLN  HA   HB     0.090000        1.0080           0
    5670 B3   50   GLN  CB   CT2   -0.180000       12.0110           0
    5671 B3   50   GLN  HB1  HA     0.090000        1.0080           0
    5672 B3   50   GLN  HB2  HA     0.090000        1.0080           0
    5673 B3   50   GLN  CG   CT2   -0.180000       12.0110           0
    5674 B3   50   GLN  HG1  HA     0.090000        1.0080           0
    5675 B3   50   GLN  HG2  HA     0.090000        1.0080           0
    5676 B3   50   GLN  CD   CC     0.550000       12.0110           0
    5677 B3   50   GLN  OE1  O     -0.550000       15.9990           0
    5678 B3   50   GLN  NE2  NH2   -0.620000       14.0070           0
    5679 B3   50   GLN  HE21 H      0.320000        1.0080           0
    5680 B3   50   GLN  HE22 H      0.300000        1.0080           0
    5681 B3   50   GLN  C    C      0.510000       12.0110           0
    5682 B3   50   GLN  O    O     -0.510000       15.9990           0
    5683 B3   51   HSD  N    NH1   -0.470000       14.0070           0
    5684 B3   51   HSD  HN   H      0.310000        1.0080           0
    5685 B3   51   HSD  CA   CT1    0.070000       12.0110           0
    5686 B3   51   HSD  HA   HB     0.090000        1.0080           0
    5687 B3   51   HSD  CB   CT2   -0.090000       12.0110           0
    5688 B3   51   HSD  HB1  HA     0.090000        1.0080           0
    5689 B3   51   HSD  HB2  HA     0.090000        1.0080           0
    5690 B3   51   HSD  ND1  NR1   -0.360000       14.0070           0
    5691 B3   51   HSD  HD1  H      0.320000        1.0080           0
    5692 B3   51   HSD  CG   CPH1  -0.050000       12.0110           0
    5693 B3   51   HSD  CE1  CPH2   0.250000       12.0110           0
    5694 B3   51   HSD  HE1  HR1    0.130000        1.0080           0
    5695 B3   51   HSD  NE2  NR2   -0.700000       14.0070           0
    5696 B3   51   HSD  CD2  CPH1   0.220000       12.0110           0
    5697 B3   51   HSD  HD2  HR3    0.100000        1.0080           0
    5698 B3   51   HSD  C    C      0.510000       12.0110           0
    5699 B3   51   HSD  O    O     -0.510000       15.9990           0
    5700 B3   52   TYR  N    NH1   -0.470000       14.0070           0
    5701 B3   52   TYR  HN   H      0.310000        1.0080           0
    5702 B3   52   TYR  CA   CT1    0.070000       12.0110           0
    5703 B3   52   TYR  HA   HB     0.090000        1.0080           0
    5704 B3   52   TYR  CB   CT2   -0.180000       12.0110           0
    5705 B3   52   TYR  HB1  HA     0.090000        1.0080           0
    5706 B3   52   TYR  HB2  HA     0.090000        1.0080           0
    5707 B3   52   TYR  CG   CA     0.000000       12.0110           0
    5708 B3   52   TYR  CD1  CA    -0.115000       12.0110           0
    5709 B3   52   TYR  HD1  HP     0.115000        1.0080           0
    5710 B3   52   TYR  CE1  CA    -0.115000       12.0110           0
    5711 B3   52   TYR  HE1  HP     0.115000        1.0080           0
    5712 B3   52   TYR  CZ   CA     0.110000       12.0110           0
    5713 B3   52   TYR  OH   OH1   -0.540000       15.9990           0
    5714 B3   52   TYR  HH   H      0.430000        1.0080           0
    5715 B3   52   TYR  CD2  CA    -0.115000       12.0110           0
    5716 B3   52   TYR  HD2  HP     0.115000        1.0080           0
    5717 B3   52   TYR  CE2  CA    -0.115000       12.0110           0
    5718 B3   52   TYR  HE2  HP     0.115000        1.0080           0
    5719 B3   52   TYR  C    C      0.510000       12.0110           0
    5720 B3   52   TYR  O    O     -0.510000       15.9990           0
    5721 B3   53   ILE  N    NH1   -0.470000       14.0070           0
    5722 B3   53   ILE  HN   H      0.310000        1.0080           0
    5723 B3   53   ILE  CA   CT1    0.070000       12.0110           0
    5724 B3   53   ILE  HA   HB     0.090000        1.0080           0
    5725 B3   53   ILE  CB   CT1   -0.090000       12.0110           0
    5726 B3   53   ILE  HB   HA     0.090000        1.0080           0
    5727 B3   53   ILE  CG2  CT3   -0.270000       12.0110           0
    5728 B3   53   ILE  HG21 HA     0.090000        1.0080           0
    5729 B3   53   ILE  HG22 HA     0.090000        1.0080           0
    5730 B3   53   ILE  HG23 HA     0.090000        1.0080           0
    5731 B3   53   ILE  CG1  CT2   -0.180000       12.0110           0
    5732 B3   53   ILE  HG11 HA     0.090000        1.0080           0
    5733 B3   53   ILE  HG12 HA     0.090000        1.0080           0
    5734 B3   53   ILE  CD   CT3   -0.270000       12.0110           0
    5735 B3   53   ILE  HD1  HA     0.090000        1.0080           0
    5736 B3   53   ILE  HD2  HA     0.090000        1.0080           0
    5737 B3   53   ILE  HD3  HA     0.090000        1.0080           0
    5738 B3   53   ILE  C    C      0.510000       12.0110           0
    5739 B3   53   ILE  O    O     -0.510000       15.9990           0
    5740 B3   54   ASP  N    NH1   -0.470000       14.0070           0
    5741 B3   54   ASP  HN   H      0.310000        1.0080           0
    5742 B3   54   ASP  CA   CT1    0.070000       12.0110           0
    5743 B3   54   ASP  HA   HB     0.090000        1.0080           0
    5744 B3   54   ASP  CB   CT2   -0.280000       12.0110           0
    5745 B3   54   ASP  HB1  HA     0.090000        1.0080           0
    5746 B3   54   ASP  HB2  HA     0.090000        1.0080           0
    5747 B3   54   ASP  CG   CC     0.620000       12.0110           0
    5748 B3   54   ASP  OD1  OC    -0.760000       15.9990           0
    5749 B3   54   ASP  OD2  OC    -0.760000       15.9990           0
    5750 B3   54   ASP  C    C      0.510000       12.0110           0
    5751 B3   54   ASP  O    O     -0.510000       15.9990           0
    5752 B3   55   LEU  N    NH1   -0.470000       14.0070           0
    5753 B3   55   LEU  HN   H      0.310000        1.0080           0
    5754 B3   55   LEU  CA   CT1    0.070000       12.0110           0
    5755 B3   55   LEU  HA   HB     0.090000        1.0080           0
    5756 B3   55   LEU  CB   CT2   -0.180000       12.0110           0
    5757 B3   55   LEU  HB1  HA     0.090000        1.0080           0
    5758 B3   55   LEU  HB2  HA     0.090000        1.0080           0
    5759 B3   55   LEU  CG   CT1   -0.090000       12.0110           0
    5760 B3   55   LEU  HG   HA     0.090000        1.0080           0
    5761 B3   55   LEU  CD1  CT3   -0.270000       12.0110           0
    5762 B3   55   LEU  HD11 HA     0.090000        1.0080           0
    5763 B3   55   LEU  HD12 HA     0.090000        1.0080           0
    5764 B3   55   LEU  HD13 HA     0.090000        1.0080           0
    5765 B3   55   LEU  CD2  CT3   -0.270000       12.0110           0
    5766 B3   55   LEU  HD21 HA     0.090000        1.0080           0
    5767 B3   55   LEU  HD22 HA     0.090000        1.0080           0
    5768 B3   55   LEU  HD23 HA     0.090000        1.0080           0
    5769 B3   55   LEU  C    C      0.510000       12.0110           0
    5770 B3   55   LEU  O    O     -0.510000       15.9990           0
    5771 B3   56   LYS  N    NH1   -0.470000       14.0070           0
    5772 B3   56   LYS  HN   H      0.310000        1.0080           0
    5773 B3   56   LYS  CA   CT1    0.070000       12.0110           0
    5774 B3   56   LYS  HA   HB     0.090000        1.0080           0
    5775 B3   56   LYS  CB   CT2   -0.180000       12.0110           0
    5776 B3   56   LYS  HB1  HA     0.090000        1.0080           0
    5777 B3   56   LYS  HB2  HA     0.090000        1.0080           0
    5778 B3   56   LYS  CG   CT2   -0.180000       12.0110           0
    5779 B3   56   LYS  HG1  HA     0.090000        1.0080           0
    5780 B3   56   LYS  HG2  HA     0.090000        1.0080           0
    5781 B3   56   LYS  CD   CT2   -0.180000       12.0110           0
    5782 B3   56   LYS  HD1  HA     0.090000        1.0080           0
    5783 B3   56   LYS  HD2  HA     0.090000        1.0080           0
    5784 B3   56   LYS  CE   CT2    0.210000       12.0110           0
    5785 B3   56   LYS  HE1  HA     0.050000        1.0080           0
    5786 B3   56   LYS  HE2  HA     0.050000        1.0080           0
    5787 B3   56   LYS  NZ   NH3   -0.300000       14.0070           0
    5788 B3   56   LYS  HZ1  HC     0.330000        1.0080           0
    5789 B3   56   LYS  HZ2  HC     0.330000        1.0080           0
    5790 B3   56   LYS  HZ3  HC     0.330000        1.0080           0
    5791 B3   56   LYS  C    C      0.510000       12.0110           0
    5792 B3   56   LYS  O    O     -0.510000       15.9990           0
    5793 B3   57   ASP  N    NH1   -0.470000       14.0070           0
    5794 B3   57   ASP  HN   H      0.310000        1.0080           0
    5795 B3   57   ASP  CA   CT1    0.070000       12.0110           0
    5796 B3   57   ASP  HA   HB     0.090000        1.0080           0
    5797 B3   57   ASP  CB   CT2   -0.280000       12.0110           0
    5798 B3   57   ASP  HB1  HA     0.090000        1.0080           0
    5799 B3   57   ASP  HB2  HA     0.090000        1.0080           0
    5800 B3   57   ASP  CG   CC     0.620000       12.0110           0
    5801 B3   57   ASP  OD1  OC    -0.760000       15.9990           0
    5802 B3   57   ASP  OD2  OC    -0.760000       15.9990           0
    5803 B3   57   ASP  C    C      0.510000       12.0110           0
    5804 B3   57   ASP  O    O     -0.510000       15.9990           0
    5805 B3   58   ARG  N    NH1   -0.470000       14.0070           0
    5806 B3   58   ARG  HN   H      0.310000        1.0080           0
    5807 B3   58   ARG  CA   CT1    0.070000       12.0110           0
    5808 B3   58   ARG  HA   HB     0.090000        1.0080           0
    5809 B3   58   ARG  CB   CT2   -0.180000       12.0110           0
    5810 B3   58   ARG  HB1  HA     0.090000        1.0080           0
    5811 B3   58   ARG  HB2  HA     0.090000        1.0080           0
    5812 B3   58   ARG  CG   CT2   -0.180000       12.0110           0
    5813 B3   58   ARG  HG1  HA     0.090000        1.0080           0
    5814 B3   58   ARG  HG2  HA     0.090000        1.0080           0
    5815 B3   58   ARG  CD   CT2    0.200000       12.0110           0
    5816 B3   58   ARG  HD1  HA     0.090000        1.0080           0
    5817 B3   58   ARG  HD2  HA     0.090000        1.0080           0
    5818 B3   58   ARG  NE   NC2   -0.700000       14.0070           0
    5819 B3   58   ARG  HE   HC     0.440000        1.0080           0
    5820 B3   58   ARG  CZ   C      0.640000       12.0110           0
    5821 B3   58   ARG  NH1  NC2   -0.800000       14.0070           0
    5822 B3   58   ARG  HH11 HC     0.460000        1.0080           0
    5823 B3   58   ARG  HH12 HC     0.460000        1.0080           0
    5824 B3   58   ARG  NH2  NC2   -0.800000       14.0070           0
    5825 B3   58   ARG  HH21 HC     0.460000        1.0080           0
    5826 B3   58   ARG  HH22 HC     0.460000        1.0080           0
    5827 B3   58   ARG  C    C      0.510000       12.0110           0
    5828 B3   58   ARG  O    O     -0.510000       15.9990           0
    5829 B3   59   PRO  N    N     -0.290000       14.0070           0
    5830 B3   59   PRO  CD   CP3    0.000000       12.0110           0
    5831 B3   59   PRO  HD1  HA     0.090000        1.0080           0
    5832 B3   59   PRO  HD2  HA     0.090000        1.0080           0
    5833 B3   59   PRO  CA   CP1    0.020000       12.0110           0
    5834 B3   59   PRO  HA   HB     0.090000        1.0080           0
    5835 B3   59   PRO  CB   CP2   -0.180000       12.0110           0
    5836 B3   59   PRO  HB1  HA     0.090000        1.0080           0
    5837 B3   59   PRO  HB2  HA     0.090000        1.0080           0
    5838 B3   59   PRO  CG   CP2   -0.180000       12.0110           0
    5839 B3   59   PRO  HG1  HA     0.090000        1.0080           0
    5840 B3   59   PRO  HG2  HA     0.090000        1.0080           0
    5841 B3   59   PRO  C    C      0.510000       12.0110           0
    5842 B3   59   PRO  O    O     -0.510000       15.9990           0
    5843 B3   60   PHE  N    NH1   -0.470000       14.0070           0
    5844 B3   60   PHE  HN   H      0.310000        1.0080           0
    5845 B3   60   PHE  CA   CT1    0.070000       12.0110           0
    5846 B3   60   PHE  HA   HB     0.090000        1.0080           0
    5847 B3   60   PHE  CB   CT2   -0.180000       12.0110           0
    5848 B3   60   PHE  HB1  HA     0.090000        1.0080           0
    5849 B3   60   PHE  HB2  HA     0.090000        1.0080           0
    5850 B3   60   PHE  CG   CA     0.000000       12.0110           0
    5851 B3   60   PHE  CD1  CA    -0.115000       12.0110           0
    5852 B3   60   PHE  HD1  HP     0.115000        1.0080           0
    5853 B3   60   PHE  CE1  CA    -0.115000       12.0110           0
    5854 B3   60   PHE  HE1  HP     0.115000        1.0080           0
    5855 B3   60   PHE  CZ   CA    -0.115000       12.0110           0
    5856 B3   60   PHE  HZ   HP     0.115000        1.0080           0
    5857 B3   60   PHE  CD2  CA    -0.115000       12.0110           0
    5858 B3   60   PHE  HD2  HP     0.115000        1.0080           0
    5859 B3   60   PHE  CE2  CA    -0.115000       12.0110           0
    5860 B3   60   PHE  HE2  HP     0.115000        1.0080           0
    5861 B3   60   PHE  C    C      0.510000       12.0110           0
    5862 B3   60   PHE  O    O     -0.510000       15.9990           0
    5863 B3   61   PHE  N    NH1   -0.470000       14.0070           0
    5864 B3   61   PHE  HN   H      0.310000        1.0080           0
    5865 B3   61   PHE  CA   CT1    0.070000       12.0110           0
    5866 B3   61   PHE  HA   HB     0.090000        1.0080           0
    5867 B3   61   PHE  CB   CT2   -0.180000       12.0110           0
    5868 B3   61   PHE  HB1  HA     0.090000        1.0080           0
    5869 B3   61   PHE  HB2  HA     0.090000        1.0080           0
    5870 B3   61   PHE  CG   CA     0.000000       12.0110           0
    5871 B3   61   PHE  CD1  CA    -0.115000       12.0110           0
    5872 B3   61   PHE  HD1  HP     0.115000        1.0080           0
    5873 B3   61   PHE  CE1  CA    -0.115000       12.0110           0
    5874 B3   61   PHE  HE1  HP     0.115000        1.0080           0
    5875 B3   61   PHE  CZ   CA    -0.115000       12.0110           0
    5876 B3   61   PHE  HZ   HP     0.115000        1.0080           0
    5877 B3   61   PHE  CD2  CA    -0.115000       12.0110           0
    5878 B3   61   PHE  HD2  HP     0.115000        1.0080           0
    5879 B3   61   PHE  CE2  CA    -0.115000       12.0110           0
    5880 B3   61   PHE  HE2  HP     0.115000        1.0080           0
    5881 B3   61   PHE  C    C      0.510000       12.0110           0
    5882 B3   61   PHE  O    O     -0.510000       15.9990           0
    5883 B3   62   PRO  N    N     -0.290000       14.0070           0
    5884 B3   62   PRO  CD   CP3    0.000000       12.0110           0
    5885 B3   62   PRO  HD1  HA     0.090000        1.0080           0
    5886 B3   62   PRO  HD2  HA     0.090000        1.0080           0
    5887 B3   62   PRO  CA   CP1    0.020000       12.0110           0
    5888 B3   62   PRO  HA   HB     0.090000        1.0080           0
    5889 B3   62   PRO  CB   CP2   -0.180000       12.0110           0
    5890 B3   62   PRO  HB1  HA     0.090000        1.0080           0
    5891 B3   62   PRO  HB2  HA     0.090000        1.0080           0
    5892 B3   62   PRO  CG   CP2   -0.180000       12.0110           0
    5893 B3   62   PRO  HG1  HA     0.090000        1.0080           0
    5894 B3   62   PRO  HG2  HA     0.090000        1.0080           0
    5895 B3   62   PRO  C    C      0.510000       12.0110           0
    5896 B3   62   PRO  O    O     -0.510000       15.9990           0
    5897 B3   63   GLY  N    NH1   -0.470000       14.0070           0
    5898 B3   63   GLY  HN   H      0.310000        1.0080           0
    5899 B3   63   GLY  CA   CT2   -0.020000       12.0110           0
    5900 B3   63   GLY  HA1  HB     0.090000        1.0080           0
    5901 B3   63   GLY  HA2  HB     0.090000        1.0080           0
    5902 B3   63   GLY  C    C      0.510000       12.0110           0
    5903 B3   63   GLY  O    O     -0.510000       15.9990           0
    5904 B3   64   LEU  N    NH1   -0.470000       14.0070           0
    5905 B3   64   LEU  HN   H      0.310000        1.0080           0
    5906 B3   64   LEU  CA   CT1    0.070000       12.0110           0
    5907 B3   64   LEU  HA   HB     0.090000        1.0080           0
    5908 B3   64   LEU  CB   CT2   -0.180000       12.0110           0
    5909 B3   64   LEU  HB1  HA     0.090000        1.0080           0
    5910 B3   64   LEU  HB2  HA     0.090000        1.0080           0
    5911 B3   64   LEU  CG   CT1   -0.090000       12.0110           0
    5912 B3   64   LEU  HG   HA     0.090000        1.0080           0
    5913 B3   64   LEU  CD1  CT3   -0.270000       12.0110           0
    5914 B3   64   LEU  HD11 HA     0.090000        1.0080           0
    5915 B3   64   LEU  HD12 HA     0.090000        1.0080           0
    5916 B3   64   LEU  HD13 HA     0.090000        1.0080           0
    5917 B3   64   LEU  CD2  CT3   -0.270000       12.0110           0
    5918 B3   64   LEU  HD21 HA     0.090000        1.0080           0
    5919 B3   64   LEU  HD22 HA     0.090000        1.0080           0
    5920 B3   64   LEU  HD23 HA     0.090000        1.0080           0
    5921 B3   64   LEU  C    C      0.510000       12.0110           0
    5922 B3   64   LEU  O    O     -0.510000       15.9990           0
    5923 B3   65   VAL  N    NH1   -0.470000       14.0070           0
    5924 B3   65   VAL  HN   H      0.310000        1.0080           0
    5925 B3   65   VAL  CA   CT1    0.070000       12.0110           0
    5926 B3   65   VAL  HA   HB     0.090000        1.0080           0
    5927 B3   65   VAL  CB   CT1   -0.090000       12.0110           0
    5928 B3   65   VAL  HB   HA     0.090000        1.0080           0
    5929 B3   65   VAL  CG1  CT3   -0.270000       12.0110           0
    5930 B3   65   VAL  HG11 HA     0.090000        1.0080           0
    5931 B3   65   VAL  HG12 HA     0.090000        1.0080           0
    5932 B3   65   VAL  HG13 HA     0.090000        1.0080           0
    5933 B3   65   VAL  CG2  CT3   -0.270000       12.0110           0
    5934 B3   65   VAL  HG21 HA     0.090000        1.0080           0
    5935 B3   65   VAL  HG22 HA     0.090000        1.0080           0
    5936 B3   65   VAL  HG23 HA     0.090000        1.0080           0
    5937 B3   65   VAL  C    C      0.510000       12.0110           0
    5938 B3   65   VAL  O    O     -0.510000       15.9990           0
    5939 B3   66   LYS  N    NH1   -0.470000       14.0070           0
    5940 B3   66   LYS  HN   H      0.310000        1.0080           0
    5941 B3   66   LYS  CA   CT1    0.070000       12.0110           0
    5942 B3   66   LYS  HA   HB     0.090000        1.0080           0
    5943 B3   66   LYS  CB   CT2   -0.180000       12.0110           0
    5944 B3   66   LYS  HB1  HA     0.090000        1.0080           0
    5945 B3   66   LYS  HB2  HA     0.090000        1.0080           0
    5946 B3   66   LYS  CG   CT2   -0.180000       12.0110           0
    5947 B3   66   LYS  HG1  HA     0.090000        1.0080           0
    5948 B3   66   LYS  HG2  HA     0.090000        1.0080           0
    5949 B3   66   LYS  CD   CT2   -0.180000       12.0110           0
    5950 B3   66   LYS  HD1  HA     0.090000        1.0080           0
    5951 B3   66   LYS  HD2  HA     0.090000        1.0080           0
    5952 B3   66   LYS  CE   CT2    0.210000       12.0110           0
    5953 B3   66   LYS  HE1  HA     0.050000        1.0080           0
    5954 B3   66   LYS  HE2  HA     0.050000        1.0080           0
    5955 B3   66   LYS  NZ   NH3   -0.300000       14.0070           0
    5956 B3   66   LYS  HZ1  HC     0.330000        1.0080           0
    5957 B3   66   LYS  HZ2  HC     0.330000        1.0080           0
    5958 B3   66   LYS  HZ3  HC     0.330000        1.0080           0
    5959 B3   66   LYS  C    C      0.510000       12.0110           0
    5960 B3   66   LYS  O    O     -0.510000       15.9990           0
    5961 B3   67   TYR  N    NH1   -0.470000       14.0070           0
    5962 B3   67   TYR  HN   H      0.310000        1.0080           0
    5963 B3   67   TYR  CA   CT1    0.070000       12.0110           0
    5964 B3   67   TYR  HA   HB     0.090000        1.0080           0
    5965 B3   67   TYR  CB   CT2   -0.180000       12.0110           0
    5966 B3   67   TYR  HB1  HA     0.090000        1.0080           0
    5967 B3   67   TYR  HB2  HA     0.090000        1.0080           0
    5968 B3   67   TYR  CG   CA     0.000000       12.0110           0
    5969 B3   67   TYR  CD1  CA    -0.115000       12.0110           0
    5970 B3   67   TYR  HD1  HP     0.115000        1.0080           0
    5971 B3   67   TYR  CE1  CA    -0.115000       12.0110           0
    5972 B3   67   TYR  HE1  HP     0.115000        1.0080           0
    5973 B3   67   TYR  CZ   CA     0.110000       12.0110           0
    5974 B3   67   TYR  OH   OH1   -0.540000       15.9990           0
    5975 B3   67   TYR  HH   H      0.430000        1.0080           0
    5976 B3   67   TYR  CD2  CA    -0.115000       12.0110           0
    5977 B3   67   TYR  HD2  HP     0.115000        1.0080           0
    5978 B3   67   TYR  CE2  CA    -0.115000       12.0110           0
    5979 B3   67   TYR  HE2  HP     0.115000        1.0080           0
    5980 B3   67   TYR  C    C      0.510000       12.0110           0
    5981 B3   67   TYR  O    O     -0.510000       15.9990           0
    5982 B3   68   MET  N    NH1   -0.470000       14.0070           0
    5983 B3   68   MET  HN   H      0.310000        1.0080           0
    5984 B3   68   MET  CA   CT1    0.070000       12.0110           0
    5985 B3   68   MET  HA   HB     0.090000        1.0080           0
    5986 B3   68   MET  CB   CT2   -0.180000       12.0110           0
    5987 B3   68   MET  HB1  HA     0.090000        1.0080           0
    5988 B3   68   MET  HB2  HA     0.090000        1.0080           0
    5989 B3   68   MET  CG   CT2   -0.140000       12.0110           0
    5990 B3   68   MET  HG1  HA     0.090000        1.0080           0
    5991 B3   68   MET  HG2  HA     0.090000        1.0080           0
    5992 B3   68   MET  SD   S     -0.090000       32.0600           0
    5993 B3   68   MET  CE   CT3   -0.220000       12.0110           0
    5994 B3   68   MET  HE1  HA     0.090000        1.0080           0
    5995 B3   68   MET  HE2  HA     0.090000        1.0080           0
    5996 B3   68   MET  HE3  HA     0.090000        1.0080           0
    5997 B3   68   MET  C    C      0.510000       12.0110           0
    5998 B3   68   MET  O    O     -0.510000       15.9990           0
    5999 B3   69   ASN  N    NH1   -0.470000       14.0070           0
    6000 B3   69   ASN  HN   H      0.310000        1.0080           0
    6001 B3   69   ASN  CA   CT1    0.070000       12.0110           0
    6002 B3   69   ASN  HA   HB     0.090000        1.0080           0
    6003 B3   69   ASN  CB   CT2   -0.180000       12.0110           0
    6004 B3   69   ASN  HB1  HA     0.090000        1.0080           0
    6005 B3   69   ASN  HB2  HA     0.090000        1.0080           0
    6006 B3   69   ASN  CG   CC     0.550000       12.0110           0
    6007 B3   69   ASN  OD1  O     -0.550000       15.9990           0
    6008 B3   69   ASN  ND2  NH2   -0.620000       14.0070           0
    6009 B3   69   ASN  HD21 H      0.320000        1.0080           0
    6010 B3   69   ASN  HD22 H      0.300000        1.0080           0
    6011 B3   69   ASN  C    C      0.510000       12.0110           0
    6012 B3   69   ASN  O    O     -0.510000       15.9990           0
    6013 B3   70   SER  N    NH1   -0.470000       14.0070           0
    6014 B3   70   SER  HN   H      0.310000        1.0080           0
    6015 B3   70   SER  CA   CT1    0.070000       12.0110           0
    6016 B3   70   SER  HA   HB     0.090000        1.0080           0
    6017 B3   70   SER  CB   CT2    0.050000       12.0110           0
    6018 B3   70   SER  HB1  HA     0.090000        1.0080           0
    6019 B3   70   SER  HB2  HA     0.090000        1.0080           0
    6020 B3   70   SER  OG   OH1   -0.660000       15.9990           0
    6021 B3   70   SER  HG1  H      0.430000        1.0080           0
    6022 B3   70   SER  C    C      0.510000       12.0110           0
    6023 B3   70   SER  O    O     -0.510000       15.9990           0
    6024 B3   71   GLY  N    NH1   -0.470000       14.0070           0
    6025 B3   71   GLY  HN   H      0.310000        1.0080           0
    6026 B3   71   GLY  CA   CT2   -0.020000       12.0110           0
    6027 B3   71   GLY  HA1  HB     0.090000        1.0080           0
    6028 B3   71   GLY  HA2  HB     0.090000        1.0080           0
    6029 B3   71   GLY  C    C      0.510000       12.0110           0
    6030 B3   71   GLY  O    O     -0.510000       15.9990           0
    6031 B3   72   PRO  N    N     -0.290000       14.0070           0
    6032 B3   72   PRO  CD   CP3    0.000000       12.0110           0
    6033 B3   72   PRO  HD1  HA     0.090000        1.0080           0
    6034 B3   72   PRO  HD2  HA     0.090000        1.0080           0
    6035 B3   72   PRO  CA   CP1    0.020000       12.0110           0
    6036 B3   72   PRO  HA   HB     0.090000        1.0080           0
    6037 B3   72   PRO  CB   CP2   -0.180000       12.0110           0
    6038 B3   72   PRO  HB1  HA     0.090000        1.0080           0
    6039 B3   72   PRO  HB2  HA     0.090000        1.0080           0
    6040 B3   72   PRO  CG   CP2   -0.180000       12.0110           0
    6041 B3   72   PRO  HG1  HA     0.090000        1.0080           0
    6042 B3   72   PRO  HG2  HA     0.090000        1.0080           0
    6043 B3   72   PRO  C    C      0.510000       12.0110           0
    6044 B3   72   PRO  O    O     -0.510000       15.9990           0
    6045 B3   73   VAL  N    NH1   -0.470000       14.0070           0
    6046 B3   73   VAL  HN   H      0.310000        1.0080           0
    6047 B3   73   VAL  CA   CT1    0.070000       12.0110           0
    6048 B3   73   VAL  HA   HB     0.090000        1.0080           0
    6049 B3   73   VAL  CB   CT1   -0.090000       12.0110           0
    6050 B3   73   VAL  HB   HA     0.090000        1.0080           0
    6051 B3   73   VAL  CG1  CT3   -0.270000       12.0110           0
    6052 B3   73   VAL  HG11 HA     0.090000        1.0080           0
    6053 B3   73   VAL  HG12 HA     0.090000        1.0080           0
    6054 B3   73   VAL  HG13 HA     0.090000        1.0080           0
    6055 B3   73   VAL  CG2  CT3   -0.270000       12.0110           0
    6056 B3   73   VAL  HG21 HA     0.090000        1.0080           0
    6057 B3   73   VAL  HG22 HA     0.090000        1.0080           0
    6058 B3   73   VAL  HG23 HA     0.090000        1.0080           0
    6059 B3   73   VAL  C    C      0.510000       12.0110           0
    6060 B3   73   VAL  O    O     -0.510000       15.9990           0
    6061 B3   74   VAL  N    NH1   -0.470000       14.0070           0
    6062 B3   74   VAL  HN   H      0.310000        1.0080           0
    6063 B3   74   VAL  CA   CT1    0.070000       12.0110           0
    6064 B3   74   VAL  HA   HB     0.090000        1.0080           0
    6065 B3   74   VAL  CB   CT1   -0.090000       12.0110           0
    6066 B3   74   VAL  HB   HA     0.090000        1.0080           0
    6067 B3   74   VAL  CG1  CT3   -0.270000       12.0110           0
    6068 B3   74   VAL  HG11 HA     0.090000        1.0080           0
    6069 B3   74   VAL  HG12 HA     0.090000        1.0080           0
    6070 B3   74   VAL  HG13 HA     0.090000        1.0080           0
    6071 B3   74   VAL  CG2  CT3   -0.270000       12.0110           0
    6072 B3   74   VAL  HG21 HA     0.090000        1.0080           0
    6073 B3   74   VAL  HG22 HA     0.090000        1.0080           0
    6074 B3   74   VAL  HG23 HA     0.090000        1.0080           0
    6075 B3   74   VAL  C    C      0.510000       12.0110           0
    6076 B3   74   VAL  O    O     -0.510000       15.9990           0
    6077 B3   75   ALA  N    NH1   -0.470000       14.0070           0
    6078 B3   75   ALA  HN   H      0.310000        1.0080           0
    6079 B3   75   ALA  CA   CT1    0.070000       12.0110           0
    6080 B3   75   ALA  HA   HB     0.090000        1.0080           0
    6081 B3   75   ALA  CB   CT3   -0.270000       12.0110           0
    6082 B3   75   ALA  HB1  HA     0.090000        1.0080           0
    6083 B3   75   ALA  HB2  HA     0.090000        1.0080           0
    6084 B3   75   ALA  HB3  HA     0.090000        1.0080           0
    6085 B3   75   ALA  C    C      0.510000       12.0110           0
    6086 B3   75   ALA  O    O     -0.510000       15.9990           0
    6087 B3   76   MET  N    NH1   -0.470000       14.0070           0
    6088 B3   76   MET  HN   H      0.310000        1.0080           0
    6089 B3   76   MET  CA   CT1    0.070000       12.0110           0
    6090 B3   76   MET  HA   HB     0.090000        1.0080           0
    6091 B3   76   MET  CB   CT2   -0.180000       12.0110           0
    6092 B3   76   MET  HB1  HA     0.090000        1.0080           0
    6093 B3   76   MET  HB2  HA     0.090000        1.0080           0
    6094 B3   76   MET  CG   CT2   -0.140000       12.0110           0
    6095 B3   76   MET  HG1  HA     0.090000        1.0080           0
    6096 B3   76   MET  HG2  HA     0.090000        1.0080           0
    6097 B3   76   MET  SD   S     -0.090000       32.0600           0
    6098 B3   76   MET  CE   CT3   -0.220000       12.0110           0
    6099 B3   76   MET  HE1  HA     0.090000        1.0080           0
    6100 B3   76   MET  HE2  HA     0.090000        1.0080           0
    6101 B3   76   MET  HE3  HA     0.090000        1.0080           0
    6102 B3   76   MET  C    C      0.510000       12.0110           0
    6103 B3   76   MET  O    O     -0.510000       15.9990           0
    6104 B3   77   VAL  N    NH1   -0.470000       14.0070           0
    6105 B3   77   VAL  HN   H      0.310000        1.0080           0
    6106 B3   77   VAL  CA   CT1    0.070000       12.0110           0
    6107 B3   77   VAL  HA   HB     0.090000        1.0080           0
    6108 B3   77   VAL  CB   CT1   -0.090000       12.0110           0
    6109 B3   77   VAL  HB   HA     0.090000        1.0080           0
    6110 B3   77   VAL  CG1  CT3   -0.270000       12.0110           0
    6111 B3   77   VAL  HG11 HA     0.090000        1.0080           0
    6112 B3   77   VAL  HG12 HA     0.090000        1.0080           0
    6113 B3   77   VAL  HG13 HA     0.090000        1.0080           0
    6114 B3   77   VAL  CG2  CT3   -0.270000       12.0110           0
    6115 B3   77   VAL  HG21 HA     0.090000        1.0080           0
    6116 B3   77   VAL  HG22 HA     0.090000        1.0080           0
    6117 B3   77   VAL  HG23 HA     0.090000        1.0080           0
    6118 B3   77   VAL  C    C      0.510000       12.0110           0
    6119 B3   77   VAL  O    O     -0.510000       15.9990           0
    6120 B3   78   TRP  N    NH1   -0.470000       14.0070           0
    6121 B3   78   TRP  HN   H      0.310000        1.0080           0
    6122 B3   78   TRP  CA   CT1    0.070000       12.0110           0
    6123 B3   78   TRP  HA   HB     0.090000        1.0080           0
    6124 B3   78   TRP  CB   CT2   -0.180000       12.0110           0
    6125 B3   78   TRP  HB1  HA     0.090000        1.0080           0
    6126 B3   78   TRP  HB2  HA     0.090000        1.0080           0
    6127 B3   78   TRP  CG   CY    -0.030000       12.0110           0
    6128 B3   78   TRP  CD1  CA     0.035000       12.0110           0
    6129 B3   78   TRP  HD1  HP     0.115000        1.0080           0
    6130 B3   78   TRP  NE1  NY    -0.610000       14.0070           0
    6131 B3   78   TRP  HE1  H      0.380000        1.0080           0
    6132 B3   78   TRP  CE2  CPT    0.130000       12.0110           0
    6133 B3   78   TRP  CD2  CPT   -0.020000       12.0110           0
    6134 B3   78   TRP  CE3  CA    -0.115000       12.0110           0
    6135 B3   78   TRP  HE3  HP     0.115000        1.0080           0
    6136 B3   78   TRP  CZ3  CA    -0.115000       12.0110           0
    6137 B3   78   TRP  HZ3  HP     0.115000        1.0080           0
    6138 B3   78   TRP  CZ2  CA    -0.115000       12.0110           0
    6139 B3   78   TRP  HZ2  HP     0.115000        1.0080           0
    6140 B3   78   TRP  CH2  CA    -0.115000       12.0110           0
    6141 B3   78   TRP  HH2  HP     0.115000        1.0080           0
    6142 B3   78   TRP  C    C      0.510000       12.0110           0
    6143 B3   78   TRP  O    O     -0.510000       15.9990           0
    6144 B3   79   GLU  N    NH1   -0.470000       14.0070           0
    6145 B3   79   GLU  HN   H      0.310000        1.0080           0
    6146 B3   79   GLU  CA   CT1    0.070000       12.0110           0
    6147 B3   79   GLU  HA   HB     0.090000        1.0080           0
    6148 B3   79   GLU  CB   CT2   -0.180000       12.0110           0
    6149 B3   79   GLU  HB1  HA     0.090000        1.0080           0
    6150 B3   79   GLU  HB2  HA     0.090000        1.0080           0
    6151 B3   79   GLU  CG   CT2   -0.280000       12.0110           0
    6152 B3   79   GLU  HG1  HA     0.090000        1.0080           0
    6153 B3   79   GLU  HG2  HA     0.090000        1.0080           0
    6154 B3   79   GLU  CD   CC     0.620000       12.0110           0
    6155 B3   79   GLU  OE1  OC    -0.760000       15.9990           0
    6156 B3   79   GLU  OE2  OC    -0.760000       15.9990           0
    6157 B3   79   GLU  C    C      0.510000       12.0110           0
    6158 B3   79   GLU  O    O     -0.510000       15.9990           0
    6159 B3   80   GLY  N    NH1   -0.470000       14.0070           0
    6160 B3   80   GLY  HN   H      0.310000        1.0080           0
    6161 B3   80   GLY  CA   CT2   -0.020000       12.0110           0
    6162 B3   80   GLY  HA1  HB     0.090000        1.0080           0
    6163 B3   80   GLY  HA2  HB     0.090000        1.0080           0
    6164 B3   80   GLY  C    C      0.510000       12.0110           0
    6165 B3   80   GLY  O    O     -0.510000       15.9990           0
    6166 B3   81   LEU  N    NH1   -0.470000       14.0070           0
    6167 B3   81   LEU  HN   H      0.310000        1.0080           0
    6168 B3   81   LEU  CA   CT1    0.070000       12.0110           0
    6169 B3   81   LEU  HA   HB     0.090000        1.0080           0
    6170 B3   81   LEU  CB   CT2   -0.180000       12.0110           0
    6171 B3   81   LEU  HB1  HA     0.090000        1.0080           0
    6172 B3   81   LEU  HB2  HA     0.090000        1.0080           0
    6173 B3   81   LEU  CG   CT1   -0.090000       12.0110           0
    6174 B3   81   LEU  HG   HA     0.090000        1.0080           0
    6175 B3   81   LEU  CD1  CT3   -0.270000       12.0110           0
    6176 B3   81   LEU  HD11 HA     0.090000        1.0080           0
    6177 B3   81   LEU  HD12 HA     0.090000        1.0080           0
    6178 B3   81   LEU  HD13 HA     0.090000        1.0080           0
    6179 B3   81   LEU  CD2  CT3   -0.270000       12.0110           0
    6180 B3   81   LEU  HD21 HA     0.090000        1.0080           0
    6181 B3   81   LEU  HD22 HA     0.090000        1.0080           0
    6182 B3   81   LEU  HD23 HA     0.090000        1.0080           0
    6183 B3   81   LEU  C    C      0.510000       12.0110           0
    6184 B3   81   LEU  O    O     -0.510000       15.9990           0
    6185 B3   82   ASN  N    NH1   -0.470000       14.0070           0
    6186 B3   82   ASN  HN   H      0.310000        1.0080           0
    6187 B3   82   ASN  CA   CT1    0.070000       12.0110           0
    6188 B3   82   ASN  HA   HB     0.090000        1.0080           0
    6189 B3   82   ASN  CB   CT2   -0.180000       12.0110           0
    6190 B3   82   ASN  HB1  HA     0.090000        1.0080           0
    6191 B3   82   ASN  HB2  HA     0.090000        1.0080           0
    6192 B3   82   ASN  CG   CC     0.550000       12.0110           0
    6193 B3   82   ASN  OD1  O     -0.550000       15.9990           0
    6194 B3   82   ASN  ND2  NH2   -0.620000       14.0070           0
    6195 B3   82   ASN  HD21 H      0.320000        1.0080           0
    6196 B3   82   ASN  HD22 H      0.300000        1.0080           0
    6197 B3   82   ASN  C    C      0.510000       12.0110           0
    6198 B3   82   ASN  O    O     -0.510000       15.9990           0
    6199 B3   83   VAL  N    NH1   -0.470000       14.0070           0
    6200 B3   83   VAL  HN   H      0.310000        1.0080           0
    6201 B3   83   VAL  CA   CT1    0.070000       12.0110           0
    6202 B3   83   VAL  HA   HB     0.090000        1.0080           0
    6203 B3   83   VAL  CB   CT1   -0.090000       12.0110           0
    6204 B3   83   VAL  HB   HA     0.090000        1.0080           0
    6205 B3   83   VAL  CG1  CT3   -0.270000       12.0110           0
    6206 B3   83   VAL  HG11 HA     0.090000        1.0080           0
    6207 B3   83   VAL  HG12 HA     0.090000        1.0080           0
    6208 B3   83   VAL  HG13 HA     0.090000        1.0080           0
    6209 B3   83   VAL  CG2  CT3   -0.270000       12.0110           0
    6210 B3   83   VAL  HG21 HA     0.090000        1.0080           0
    6211 B3   83   VAL  HG22 HA     0.090000        1.0080           0
    6212 B3   83   VAL  HG23 HA     0.090000        1.0080           0
    6213 B3   83   VAL  C    C      0.510000       12.0110           0
    6214 B3   83   VAL  O    O     -0.510000       15.9990           0
    6215 B3   84   VAL  N    NH1   -0.470000       14.0070           0
    6216 B3   84   VAL  HN   H      0.310000        1.0080           0
    6217 B3   84   VAL  CA   CT1    0.070000       12.0110           0
    6218 B3   84   VAL  HA   HB     0.090000        1.0080           0
    6219 B3   84   VAL  CB   CT1   -0.090000       12.0110           0
    6220 B3   84   VAL  HB   HA     0.090000        1.0080           0
    6221 B3   84   VAL  CG1  CT3   -0.270000       12.0110           0
    6222 B3   84   VAL  HG11 HA     0.090000        1.0080           0
    6223 B3   84   VAL  HG12 HA     0.090000        1.0080           0
    6224 B3   84   VAL  HG13 HA     0.090000        1.0080           0
    6225 B3   84   VAL  CG2  CT3   -0.270000       12.0110           0
    6226 B3   84   VAL  HG21 HA     0.090000        1.0080           0
    6227 B3   84   VAL  HG22 HA     0.090000        1.0080           0
    6228 B3   84   VAL  HG23 HA     0.090000        1.0080           0
    6229 B3   84   VAL  C    C      0.510000       12.0110           0
    6230 B3   84   VAL  O    O     -0.510000       15.9990           0
    6231 B3   85   LYS  N    NH1   -0.470000       14.0070           0
    6232 B3   85   LYS  HN   H      0.310000        1.0080           0
    6233 B3   85   LYS  CA   CT1    0.070000       12.0110           0
    6234 B3   85   LYS  HA   HB     0.090000        1.0080           0
    6235 B3   85   LYS  CB   CT2   -0.180000       12.0110           0
    6236 B3   85   LYS  HB1  HA     0.090000        1.0080           0
    6237 B3   85   LYS  HB2  HA     0.090000        1.0080           0
    6238 B3   85   LYS  CG   CT2   -0.180000       12.0110           0
    6239 B3   85   LYS  HG1  HA     0.090000        1.0080           0
    6240 B3   85   LYS  HG2  HA     0.090000        1.0080           0
    6241 B3   85   LYS  CD   CT2   -0.180000       12.0110           0
    6242 B3   85   LYS  HD1  HA     0.090000        1.0080           0
    6243 B3   85   LYS  HD2  HA     0.090000        1.0080           0
    6244 B3   85   LYS  CE   CT2    0.210000       12.0110           0
    6245 B3   85   LYS  HE1  HA     0.050000        1.0080           0
    6246 B3   85   LYS  HE2  HA     0.050000        1.0080           0
    6247 B3   85   LYS  NZ   NH3   -0.300000       14.0070           0
    6248 B3   85   LYS  HZ1  HC     0.330000        1.0080           0
    6249 B3   85   LYS  HZ2  HC     0.330000        1.0080           0
    6250 B3   85   LYS  HZ3  HC     0.330000        1.0080           0
    6251 B3   85   LYS  C    C      0.510000       12.0110           0
    6252 B3   85   LYS  O    O     -0.510000       15.9990           0
    6253 B3   86   THR  N    NH1   -0.470000       14.0070           0
    6254 B3   86   THR  HN   H      0.310000        1.0080           0
    6255 B3   86   THR  CA   CT1    0.070000       12.0110           0
    6256 B3   86   THR  HA   HB     0.090000        1.0080           0
    6257 B3   86   THR  CB   CT1    0.140000       12.0110           0
    6258 B3   86   THR  HB   HA     0.090000        1.0080           0
    6259 B3   86   THR  OG1  OH1   -0.660000       15.9990           0
    6260 B3   86   THR  HG1  H      0.430000        1.0080           0
    6261 B3   86   THR  CG2  CT3   -0.270000       12.0110           0
    6262 B3   86   THR  HG21 HA     0.090000        1.0080           0
    6263 B3   86   THR  HG22 HA     0.090000        1.0080           0
    6264 B3   86   THR  HG23 HA     0.090000        1.0080           0
    6265 B3   86   THR  C    C      0.510000       12.0110           0
    6266 B3   86   THR  O    O     -0.510000       15.9990           0
    6267 B3   87   GLY  N    NH1   -0.470000       14.0070           0
    6268 B3   87   GLY  HN   H      0.310000        1.0080           0
    6269 B3   87   GLY  CA   CT2   -0.020000       12.0110           0
    6270 B3   87   GLY  HA1  HB     0.090000        1.0080           0
    6271 B3   87   GLY  HA2  HB     0.090000        1.0080           0
    6272 B3   87   GLY  C    C      0.510000       12.0110           0
    6273 B3   87   GLY  O    O     -0.510000       15.9990           0
    6274 B3   88   ARG  N    NH1   -0.470000       14.0070           0
    6275 B3   88   ARG  HN   H      0.310000        1.0080           0
    6276 B3   88   ARG  CA   CT1    0.070000       12.0110           0
    6277 B3   88   ARG  HA   HB     0.090000        1.0080           0
    6278 B3   88   ARG  CB   CT2   -0.180000       12.0110           0
    6279 B3   88   ARG  HB1  HA     0.090000        1.0080           0
    6280 B3   88   ARG  HB2  HA     0.090000        1.0080           0
    6281 B3   88   ARG  CG   CT2   -0.180000       12.0110           0
    6282 B3   88   ARG  HG1  HA     0.090000        1.0080           0
    6283 B3   88   ARG  HG2  HA     0.090000        1.0080           0
    6284 B3   88   ARG  CD   CT2    0.200000       12.0110           0
    6285 B3   88   ARG  HD1  HA     0.090000        1.0080           0
    6286 B3   88   ARG  HD2  HA     0.090000        1.0080           0
    6287 B3   88   ARG  NE   NC2   -0.700000       14.0070           0
    6288 B3   88   ARG  HE   HC     0.440000        1.0080           0
    6289 B3   88   ARG  CZ   C      0.640000       12.0110           0
    6290 B3   88   ARG  NH1  NC2   -0.800000       14.0070           0
    6291 B3   88   ARG  HH11 HC     0.460000        1.0080           0
    6292 B3   88   ARG  HH12 HC     0.460000        1.0080           0
    6293 B3   88   ARG  NH2  NC2   -0.800000       14.0070           0
    6294 B3   88   ARG  HH21 HC     0.460000        1.0080           0
    6295 B3   88   ARG  HH22 HC     0.460000        1.0080           0
    6296 B3   88   ARG  C    C      0.510000       12.0110           0
    6297 B3   88   ARG  O    O     -0.510000       15.9990           0
    6298 B3   89   VAL  N    NH1   -0.470000       14.0070           0
    6299 B3   89   VAL  HN   H      0.310000        1.0080           0
    6300 B3   89   VAL  CA   CT1    0.070000       12.0110           0
    6301 B3   89   VAL  HA   HB     0.090000        1.0080           0
    6302 B3   89   VAL  CB   CT1   -0.090000       12.0110           0
    6303 B3   89   VAL  HB   HA     0.090000        1.0080           0
    6304 B3   89   VAL  CG1  CT3   -0.270000       12.0110           0
    6305 B3   89   VAL  HG11 HA     0.090000        1.0080           0
    6306 B3   89   VAL  HG12 HA     0.090000        1.0080           0
    6307 B3   89   VAL  HG13 HA     0.090000        1.0080           0
    6308 B3   89   VAL  CG2  CT3   -0.270000       12.0110           0
    6309 B3   89   VAL  HG21 HA     0.090000        1.0080           0
    6310 B3   89   VAL  HG22 HA     0.090000        1.0080           0
    6311 B3   89   VAL  HG23 HA     0.090000        1.0080           0
    6312 B3   89   VAL  C    C      0.510000       12.0110           0
    6313 B3   89   VAL  O    O     -0.510000       15.9990           0
    6314 B3   90   MET  N    NH1   -0.470000       14.0070           0
    6315 B3   90   MET  HN   H      0.310000        1.0080           0
    6316 B3   90   MET  CA   CT1    0.070000       12.0110           0
    6317 B3   90   MET  HA   HB     0.090000        1.0080           0
    6318 B3   90   MET  CB   CT2   -0.180000       12.0110           0
    6319 B3   90   MET  HB1  HA     0.090000        1.0080           0
    6320 B3   90   MET  HB2  HA     0.090000        1.0080           0
    6321 B3   90   MET  CG   CT2   -0.140000       12.0110           0
    6322 B3   90   MET  HG1  HA     0.090000        1.0080           0
    6323 B3   90   MET  HG2  HA     0.090000        1.0080           0
    6324 B3   90   MET  SD   S     -0.090000       32.0600           0
    6325 B3   90   MET  CE   CT3   -0.220000       12.0110           0
    6326 B3   90   MET  HE1  HA     0.090000        1.0080           0
    6327 B3   90   MET  HE2  HA     0.090000        1.0080           0
    6328 B3   90   MET  HE3  HA     0.090000        1.0080           0
    6329 B3   90   MET  C    C      0.510000       12.0110           0
    6330 B3   90   MET  O    O     -0.510000       15.9990           0
    6331 B3   91   LEU  N    NH1   -0.470000       14.0070           0
    6332 B3   91   LEU  HN   H      0.310000        1.0080           0
    6333 B3   91   LEU  CA   CT1    0.070000       12.0110           0
    6334 B3   91   LEU  HA   HB     0.090000        1.0080           0
    6335 B3   91   LEU  CB   CT2   -0.180000       12.0110           0
    6336 B3   91   LEU  HB1  HA     0.090000        1.0080           0
    6337 B3   91   LEU  HB2  HA     0.090000        1.0080           0
    6338 B3   91   LEU  CG   CT1   -0.090000       12.0110           0
    6339 B3   91   LEU  HG   HA     0.090000        1.0080           0
    6340 B3   91   LEU  CD1  CT3   -0.270000       12.0110           0
    6341 B3   91   LEU  HD11 HA     0.090000        1.0080           0
    6342 B3   91   LEU  HD12 HA     0.090000        1.0080           0
    6343 B3   91   LEU  HD13 HA     0.090000        1.0080           0
    6344 B3   91   LEU  CD2  CT3   -0.270000       12.0110           0
    6345 B3   91   LEU  HD21 HA     0.090000        1.0080           0
    6346 B3   91   LEU  HD22 HA     0.090000        1.0080           0
    6347 B3   91   LEU  HD23 HA     0.090000        1.0080           0
    6348 B3   91   LEU  C    C      0.510000       12.0110           0
    6349 B3   91   LEU  O    O     -0.510000       15.9990           0
    6350 B3   92   GLY  N    NH1   -0.470000       14.0070           0
    6351 B3   92   GLY  HN   H      0.310000        1.0080           0
    6352 B3   92   GLY  CA   CT2   -0.020000       12.0110           0
    6353 B3   92   GLY  HA1  HB     0.090000        1.0080           0
    6354 B3   92   GLY  HA2  HB     0.090000        1.0080           0
    6355 B3   92   GLY  C    C      0.510000       12.0110           0
    6356 B3   92   GLY  O    O     -0.510000       15.9990           0
    6357 B3   93   GLU  N    NH1   -0.470000       14.0070           0
    6358 B3   93   GLU  HN   H      0.310000        1.0080           0
    6359 B3   93   GLU  CA   CT1    0.070000       12.0110           0
    6360 B3   93   GLU  HA   HB     0.090000        1.0080           0
    6361 B3   93   GLU  CB   CT2   -0.180000       12.0110           0
    6362 B3   93   GLU  HB1  HA     0.090000        1.0080           0
    6363 B3   93   GLU  HB2  HA     0.090000        1.0080           0
    6364 B3   93   GLU  CG   CT2   -0.280000       12.0110           0
    6365 B3   93   GLU  HG1  HA     0.090000        1.0080           0
    6366 B3   93   GLU  HG2  HA     0.090000        1.0080           0
    6367 B3   93   GLU  CD   CC     0.620000       12.0110           0
    6368 B3   93   GLU  OE1  OC    -0.760000       15.9990           0
    6369 B3   93   GLU  OE2  OC    -0.760000       15.9990           0
    6370 B3   93   GLU  C    C      0.510000       12.0110           0
    6371 B3   93   GLU  O    O     -0.510000       15.9990           0
    6372 B3   94   THR  N    NH1   -0.470000       14.0070           0
    6373 B3   94   THR  HN   H      0.310000        1.0080           0
    6374 B3   94   THR  CA   CT1    0.070000       12.0110           0
    6375 B3   94   THR  HA   HB     0.090000        1.0080           0
    6376 B3   94   THR  CB   CT1    0.140000       12.0110           0
    6377 B3   94   THR  HB   HA     0.090000        1.0080           0
    6378 B3   94   THR  OG1  OH1   -0.660000       15.9990           0
    6379 B3   94   THR  HG1  H      0.430000        1.0080           0
    6380 B3   94   THR  CG2  CT3   -0.270000       12.0110           0
    6381 B3   94   THR  HG21 HA     0.090000        1.0080           0
    6382 B3   94   THR  HG22 HA     0.090000        1.0080           0
    6383 B3   94   THR  HG23 HA     0.090000        1.0080           0
    6384 B3   94   THR  C    C      0.510000       12.0110           0
    6385 B3   94   THR  O    O     -0.510000       15.9990           0
    6386 B3   95   ASN  N    NH1   -0.470000       14.0070           0
    6387 B3   95   ASN  HN   H      0.310000        1.0080           0
    6388 B3   95   ASN  CA   CT1    0.070000       12.0110           0
    6389 B3   95   ASN  HA   HB     0.090000        1.0080           0
    6390 B3   95   ASN  CB   CT2   -0.180000       12.0110           0
    6391 B3   95   ASN  HB1  HA     0.090000        1.0080           0
    6392 B3   95   ASN  HB2  HA     0.090000        1.0080           0
    6393 B3   95   ASN  CG   CC     0.550000       12.0110           0
    6394 B3   95   ASN  OD1  O     -0.550000       15.9990           0
    6395 B3   95   ASN  ND2  NH2   -0.620000       14.0070           0
    6396 B3   95   ASN  HD21 H      0.320000        1.0080           0
    6397 B3   95   ASN  HD22 H      0.300000        1.0080           0
    6398 B3   95   ASN  C    C      0.510000       12.0110           0
    6399 B3   95   ASN  O    O     -0.510000       15.9990           0
    6400 B3   96   PRO  N    N     -0.290000       14.0070           0
    6401 B3   96   PRO  CD   CP3    0.000000       12.0110           0
    6402 B3   96   PRO  HD1  HA     0.090000        1.0080           0
    6403 B3   96   PRO  HD2  HA     0.090000        1.0080           0
    6404 B3   96   PRO  CA   CP1    0.020000       12.0110           0
    6405 B3   96   PRO  HA   HB     0.090000        1.0080           0
    6406 B3   96   PRO  CB   CP2   -0.180000       12.0110           0
    6407 B3   96   PRO  HB1  HA     0.090000        1.0080           0
    6408 B3   96   PRO  HB2  HA     0.090000        1.0080           0
    6409 B3   96   PRO  CG   CP2   -0.180000       12.0110           0
    6410 B3   96   PRO  HG1  HA     0.090000        1.0080           0
    6411 B3   96   PRO  HG2  HA     0.090000        1.0080           0
    6412 B3   96   PRO  C    C      0.510000       12.0110           0
    6413 B3   96   PRO  O    O     -0.510000       15.9990           0
    6414 B3   97   ALA  N    NH1   -0.470000       14.0070           0
    6415 B3   97   ALA  HN   H      0.310000        1.0080           0
    6416 B3   97   ALA  CA   CT1    0.070000       12.0110           0
    6417 B3   97   ALA  HA   HB     0.090000        1.0080           0
    6418 B3   97   ALA  CB   CT3   -0.270000       12.0110           0
    6419 B3   97   ALA  HB1  HA     0.090000        1.0080           0
    6420 B3   97   ALA  HB2  HA     0.090000        1.0080           0
    6421 B3   97   ALA  HB3  HA     0.090000        1.0080           0
    6422 B3   97   ALA  C    C      0.510000       12.0110           0
    6423 B3   97   ALA  O    O     -0.510000       15.9990           0
    6424 B3   98   ASP  N    NH1   -0.470000       14.0070           0
    6425 B3   98   ASP  HN   H      0.310000        1.0080           0
    6426 B3   98   ASP  CA   CT1    0.070000       12.0110           0
    6427 B3   98   ASP  HA   HB     0.090000        1.0080           0
    6428 B3   98   ASP  CB   CT2   -0.280000       12.0110           0
    6429 B3   98   ASP  HB1  HA     0.090000        1.0080           0
    6430 B3   98   ASP  HB2  HA     0.090000        1.0080           0
    6431 B3   98   ASP  CG   CC     0.620000       12.0110           0
    6432 B3   98   ASP  OD1  OC    -0.760000       15.9990           0
    6433 B3   98   ASP  OD2  OC    -0.760000       15.9990           0
    6434 B3   98   ASP  C    C      0.510000       12.0110           0
    6435 B3   98   ASP  O    O     -0.510000       15.9990           0
    6436 B3   99   SER  N    NH1   -0.470000       14.0070           0
    6437 B3   99   SER  HN   H      0.310000        1.0080           0
    6438 B3   99   SER  CA   CT1    0.070000       12.0110           0
    6439 B3   99   SER  HA   HB     0.090000        1.0080           0
    6440 B3   99   SER  CB   CT2    0.050000       12.0110           0
    6441 B3   99   SER  HB1  HA     0.090000        1.0080           0
    6442 B3   99   SER  HB2  HA     0.090000        1.0080           0
    6443 B3   99   SER  OG   OH1   -0.660000       15.9990           0
    6444 B3   99   SER  HG1  H      0.430000        1.0080           0
    6445 B3   99   SER  C    C      0.510000       12.0110           0
    6446 B3   99   SER  O    O     -0.510000       15.9990           0
    6447 B3   100  LYS  N    NH1   -0.470000       14.0070           0
    6448 B3   100  LYS  HN   H      0.310000        1.0080           0
    6449 B3   100  LYS  CA   CT1    0.070000       12.0110           0
    6450 B3   100  LYS  HA   HB     0.090000        1.0080           0
    6451 B3   100  LYS  CB   CT2   -0.180000       12.0110           0
    6452 B3   100  LYS  HB1  HA     0.090000        1.0080           0
    6453 B3   100  LYS  HB2  HA     0.090000        1.0080           0
    6454 B3   100  LYS  CG   CT2   -0.180000       12.0110           0
    6455 B3   100  LYS  HG1  HA     0.090000        1.0080           0
    6456 B3   100  LYS  HG2  HA     0.090000        1.0080           0
    6457 B3   100  LYS  CD   CT2   -0.180000       12.0110           0
    6458 B3   100  LYS  HD1  HA     0.090000        1.0080           0
    6459 B3   100  LYS  HD2  HA     0.090000        1.0080           0
    6460 B3   100  LYS  CE   CT2    0.210000       12.0110           0
    6461 B3   100  LYS  HE1  HA     0.050000        1.0080           0
    6462 B3   100  LYS  HE2  HA     0.050000        1.0080           0
    6463 B3   100  LYS  NZ   NH3   -0.300000       14.0070           0
    6464 B3   100  LYS  HZ1  HC     0.330000        1.0080           0
    6465 B3   100  LYS  HZ2  HC     0.330000        1.0080           0
    6466 B3   100  LYS  HZ3  HC     0.330000        1.0080           0
    6467 B3   100  LYS  C    C      0.510000       12.0110           0
    6468 B3   100  LYS  O    O     -0.510000       15.9990           0
    6469 B3   101  PRO  N    N     -0.290000       14.0070           0
    6470 B3   101  PRO  CD   CP3    0.000000       12.0110           0
    6471 B3   101  PRO  HD1  HA     0.090000        1.0080           0
    6472 B3   101  PRO  HD2  HA     0.090000        1.0080           0
    6473 B3   101  PRO  CA   CP1    0.020000       12.0110           0
    6474 B3   101  PRO  HA   HB     0.090000        1.0080           0
    6475 B3   101  PRO  CB   CP2   -0.180000       12.0110           0
    6476 B3   101  PRO  HB1  HA     0.090000        1.0080           0
    6477 B3   101  PRO  HB2  HA     0.090000        1.0080           0
    6478 B3   101  PRO  CG   CP2   -0.180000       12.0110           0
    6479 B3   101  PRO  HG1  HA     0.090000        1.0080           0
    6480 B3   101  PRO  HG2  HA     0.090000        1.0080           0
    6481 B3   101  PRO  C    C      0.510000       12.0110           0
    6482 B3   101  PRO  O    O     -0.510000       15.9990           0
    6483 B3   102  GLY  N    NH1   -0.470000       14.0070           0
    6484 B3   102  GLY  HN   H      0.310000        1.0080           0
    6485 B3   102  GLY  CA   CT2   -0.020000       12.0110           0
    6486 B3   102  GLY  HA1  HB     0.090000        1.0080           0
    6487 B3   102  GLY  HA2  HB     0.090000        1.0080           0
    6488 B3   102  GLY  C    C      0.510000       12.0110           0
    6489 B3   102  GLY  O    O     -0.510000       15.9990           0
    6490 B3   103  THR  N    NH1   -0.470000       14.0070           0
    6491 B3   103  THR  HN   H      0.310000        1.0080           0
    6492 B3   103  THR  CA   CT1    0.070000       12.0110           0
    6493 B3   103  THR  HA   HB     0.090000        1.0080           0
    6494 B3   103  THR  CB   CT1    0.140000       12.0110           0
    6495 B3   103  THR  HB   HA     0.090000        1.0080           0
    6496 B3   103  THR  OG1  OH1   -0.660000       15.9990           0
    6497 B3   103  THR  HG1  H      0.430000        1.0080           0
    6498 B3   103  THR  CG2  CT3   -0.270000       12.0110           0
    6499 B3   103  THR  HG21 HA     0.090000        1.0080           0
    6500 B3   103  THR  HG22 HA     0.090000        1.0080           0
    6501 B3   103  THR  HG23 HA     0.090000        1.0080           0
    6502 B3   103  THR  C    C      0.510000       12.0110           0
    6503 B3   103  THR  O    O     -0.510000       15.9990           0
    6504 B3   104  ILE  N    NH1   -0.470000       14.0070           0
    6505 B3   104  ILE  HN   H      0.310000        1.0080           0
    6506 B3   104  ILE  CA   CT1    0.070000       12.0110           0
    6507 B3   104  ILE  HA   HB     0.090000        1.0080           0
    6508 B3   104  ILE  CB   CT1   -0.090000       12.0110           0
    6509 B3   104  ILE  HB   HA     0.090000        1.0080           0
    6510 B3   104  ILE  CG2  CT3   -0.270000       12.0110           0
    6511 B3   104  ILE  HG21 HA     0.090000        1.0080           0
    6512 B3   104  ILE  HG22 HA     0.090000        1.0080           0
    6513 B3   104  ILE  HG23 HA     0.090000        1.0080           0
    6514 B3   104  ILE  CG1  CT2   -0.180000       12.0110           0
    6515 B3   104  ILE  HG11 HA     0.090000        1.0080           0
    6516 B3   104  ILE  HG12 HA     0.090000        1.0080           0
    6517 B3   104  ILE  CD   CT3   -0.270000       12.0110           0
    6518 B3   104  ILE  HD1  HA     0.090000        1.0080           0
    6519 B3   104  ILE  HD2  HA     0.090000        1.0080           0
    6520 B3   104  ILE  HD3  HA     0.090000        1.0080           0
    6521 B3   104  ILE  C    C      0.510000       12.0110           0
    6522 B3   104  ILE  O    O     -0.510000       15.9990           0
    6523 B3   105  ARG  N    NH1   -0.470000       14.0070           0
    6524 B3   105  ARG  HN   H      0.310000        1.0080           0
    6525 B3   105  ARG  CA   CT1    0.070000       12.0110           0
    6526 B3   105  ARG  HA   HB     0.090000        1.0080           0
    6527 B3   105  ARG  CB   CT2   -0.180000       12.0110           0
    6528 B3   105  ARG  HB1  HA     0.090000        1.0080           0
    6529 B3   105  ARG  HB2  HA     0.090000        1.0080           0
    6530 B3   105  ARG  CG   CT2   -0.180000       12.0110           0
    6531 B3   105  ARG  HG1  HA     0.090000        1.0080           0
    6532 B3   105  ARG  HG2  HA     0.090000        1.0080           0
    6533 B3   105  ARG  CD   CT2    0.200000       12.0110           0
    6534 B3   105  ARG  HD1  HA     0.090000        1.0080           0
    6535 B3   105  ARG  HD2  HA     0.090000        1.0080           0
    6536 B3   105  ARG  NE   NC2   -0.700000       14.0070           0
    6537 B3   105  ARG  HE   HC     0.440000        1.0080           0
    6538 B3   105  ARG  CZ   C      0.640000       12.0110           0
    6539 B3   105  ARG  NH1  NC2   -0.800000       14.0070           0
    6540 B3   105  ARG  HH11 HC     0.460000        1.0080           0
    6541 B3   105  ARG  HH12 HC     0.460000        1.0080           0
    6542 B3   105  ARG  NH2  NC2   -0.800000       14.0070           0
    6543 B3   105  ARG  HH21 HC     0.460000        1.0080           0
    6544 B3   105  ARG  HH22 HC     0.460000        1.0080           0
    6545 B3   105  ARG  C    C      0.510000       12.0110           0
    6546 B3   105  ARG  O    O     -0.510000       15.9990           0
    6547 B3   106  GLY  N    NH1   -0.470000       14.0070           0
    6548 B3   106  GLY  HN   H      0.310000        1.0080           0
    6549 B3   106  GLY  CA   CT2   -0.020000       12.0110           0
    6550 B3   106  GLY  HA1  HB     0.090000        1.0080           0
    6551 B3   106  GLY  HA2  HB     0.090000        1.0080           0
    6552 B3   106  GLY  C    C      0.510000       12.0110           0
    6553 B3   106  GLY  O    O     -0.510000       15.9990           0
    6554 B3   107  ASP  N    NH1   -0.470000       14.0070           0
    6555 B3   107  ASP  HN   H      0.310000        1.0080           0
    6556 B3   107  ASP  CA   CT1    0.070000       12.0110           0
    6557 B3   107  ASP  HA   HB     0.090000        1.0080           0
    6558 B3   107  ASP  CB   CT2   -0.280000       12.0110           0
    6559 B3   107  ASP  HB1  HA     0.090000        1.0080           0
    6560 B3   107  ASP  HB2  HA     0.090000        1.0080           0
    6561 B3   107  ASP  CG   CC     0.620000       12.0110           0
    6562 B3   107  ASP  OD1  OC    -0.760000       15.9990           0
    6563 B3   107  ASP  OD2  OC    -0.760000       15.9990           0
    6564 B3   107  ASP  C    C      0.510000       12.0110           0
    6565 B3   107  ASP  O    O     -0.510000       15.9990           0
    6566 B3   108  PHE  N    NH1   -0.470000       14.0070           0
    6567 B3   108  PHE  HN   H      0.310000        1.0080           0
    6568 B3   108  PHE  CA   CT1    0.070000       12.0110           0
    6569 B3   108  PHE  HA   HB     0.090000        1.0080           0
    6570 B3   108  PHE  CB   CT2   -0.180000       12.0110           0
    6571 B3   108  PHE  HB1  HA     0.090000        1.0080           0
    6572 B3   108  PHE  HB2  HA     0.090000        1.0080           0
    6573 B3   108  PHE  CG   CA     0.000000       12.0110           0
    6574 B3   108  PHE  CD1  CA    -0.115000       12.0110           0
    6575 B3   108  PHE  HD1  HP     0.115000        1.0080           0
    6576 B3   108  PHE  CE1  CA    -0.115000       12.0110           0
    6577 B3   108  PHE  HE1  HP     0.115000        1.0080           0
    6578 B3   108  PHE  CZ   CA    -0.115000       12.0110           0
    6579 B3   108  PHE  HZ   HP     0.115000        1.0080           0
    6580 B3   108  PHE  CD2  CA    -0.115000       12.0110           0
    6581 B3   108  PHE  HD2  HP     0.115000        1.0080           0
    6582 B3   108  PHE  CE2  CA    -0.115000       12.0110           0
    6583 B3   108  PHE  HE2  HP     0.115000        1.0080           0
    6584 B3   108  PHE  C    C      0.510000       12.0110           0
    6585 B3   108  PHE  O    O     -0.510000       15.9990           0
    6586 B3   109  CYS  N    NH1   -0.470000       14.0070           0
    6587 B3   109  CYS  HN   H      0.310000        1.0080           0
    6588 B3   109  CYS  CA   CT1    0.070000       12.0110           0
    6589 B3   109  CYS  HA   HB     0.090000        1.0080           0
    6590 B3   109  CYS  CB   CT2   -0.110000       12.0110           0
    6591 B3   109  CYS  HB1  HA     0.090000        1.0080           0
    6592 B3   109  CYS  HB2  HA     0.090000        1.0080           0
    6593 B3   109  CYS  SG   S     -0.230000       32.0600           0
    6594 B3   109  CYS  HG1  HS     0.160000        1.0080           0
    6595 B3   109  CYS  C    C      0.510000       12.0110           0
    6596 B3   109  CYS  O    O     -0.510000       15.9990           0
    6597 B3   110  ILE  N    NH1   -0.470000       14.0070           0
    6598 B3   110  ILE  HN   H      0.310000        1.0080           0
    6599 B3   110  ILE  CA   CT1    0.070000       12.0110           0
    6600 B3   110  ILE  HA   HB     0.090000        1.0080           0
    6601 B3   110  ILE  CB   CT1   -0.090000       12.0110           0
    6602 B3   110  ILE  HB   HA     0.090000        1.0080           0
    6603 B3   110  ILE  CG2  CT3   -0.270000       12.0110           0
    6604 B3   110  ILE  HG21 HA     0.090000        1.0080           0
    6605 B3   110  ILE  HG22 HA     0.090000        1.0080           0
    6606 B3   110  ILE  HG23 HA     0.090000        1.0080           0
    6607 B3   110  ILE  CG1  CT2   -0.180000       12.0110           0
    6608 B3   110  ILE  HG11 HA     0.090000        1.0080           0
    6609 B3   110  ILE  HG12 HA     0.090000        1.0080           0
    6610 B3   110  ILE  CD   CT3   -0.270000       12.0110           0
    6611 B3   110  ILE  HD1  HA     0.090000        1.0080           0
    6612 B3   110  ILE  HD2  HA     0.090000        1.0080           0
    6613 B3   110  ILE  HD3  HA     0.090000        1.0080           0
    6614 B3   110  ILE  C    C      0.510000       12.0110           0
    6615 B3   110  ILE  O    O     -0.510000       15.9990           0
    6616 B3   111  GLN  N    NH1   -0.470000       14.0070           0
    6617 B3   111  GLN  HN   H      0.310000        1.0080           0
    6618 B3   111  GLN  CA   CT1    0.070000       12.0110           0
    6619 B3   111  GLN  HA   HB     0.090000        1.0080           0
    6620 B3   111  GLN  CB   CT2   -0.180000       12.0110           0
    6621 B3   111  GLN  HB1  HA     0.090000        1.0080           0
    6622 B3   111  GLN  HB2  HA     0.090000        1.0080           0
    6623 B3   111  GLN  CG   CT2   -0.180000       12.0110           0
    6624 B3   111  GLN  HG1  HA     0.090000        1.0080           0
    6625 B3   111  GLN  HG2  HA     0.090000        1.0080           0
    6626 B3   111  GLN  CD   CC     0.550000       12.0110           0
    6627 B3   111  GLN  OE1  O     -0.550000       15.9990           0
    6628 B3   111  GLN  NE2  NH2   -0.620000       14.0070           0
    6629 B3   111  GLN  HE21 H      0.320000        1.0080           0
    6630 B3   111  GLN  HE22 H      0.300000        1.0080           0
    6631 B3   111  GLN  C    C      0.510000       12.0110           0
    6632 B3   111  GLN  O    O     -0.510000       15.9990           0
    6633 B3   112  VAL  N    NH1   -0.470000       14.0070           0
    6634 B3   112  VAL  HN   H      0.310000        1.0080           0
    6635 B3   112  VAL  CA   CT1    0.070000       12.0110           0
    6636 B3   112  VAL  HA   HB     0.090000        1.0080           0
    6637 B3   112  VAL  CB   CT1   -0.090000       12.0110           0
    6638 B3   112  VAL  HB   HA     0.090000        1.0080           0
    6639 B3   112  VAL  CG1  CT3   -0.270000       12.0110           0
    6640 B3   112  VAL  HG11 HA     0.090000        1.0080           0
    6641 B3   112  VAL  HG12 HA     0.090000        1.0080           0
    6642 B3   112  VAL  HG13 HA     0.090000        1.0080           0
    6643 B3   112  VAL  CG2  CT3   -0.270000       12.0110           0
    6644 B3   112  VAL  HG21 HA     0.090000        1.0080           0
    6645 B3   112  VAL  HG22 HA     0.090000        1.0080           0
    6646 B3   112  VAL  HG23 HA     0.090000        1.0080           0
    6647 B3   112  VAL  C    C      0.510000       12.0110           0
    6648 B3   112  VAL  O    O     -0.510000       15.9990           0
    6649 B3   113  GLY  N    NH1   -0.470000       14.0070           0
    6650 B3   113  GLY  HN   H      0.310000        1.0080           0
    6651 B3   113  GLY  CA   CT2   -0.020000       12.0110           0
    6652 B3   113  GLY  HA1  HB     0.090000        1.0080           0
    6653 B3   113  GLY  HA2  HB     0.090000        1.0080           0
    6654 B3   113  GLY  C    C      0.510000       12.0110           0
    6655 B3   113  GLY  O    O     -0.510000       15.9990           0
    6656 B3   114  ARG  N    NH1   -0.470000       14.0070           0
    6657 B3   114  ARG  HN   H      0.310000        1.0080           0
    6658 B3   114  ARG  CA   CT1    0.070000       12.0110           0
    6659 B3   114  ARG  HA   HB     0.090000        1.0080           0
    6660 B3   114  ARG  CB   CT2   -0.180000       12.0110           0
    6661 B3   114  ARG  HB1  HA     0.090000        1.0080           0
    6662 B3   114  ARG  HB2  HA     0.090000        1.0080           0
    6663 B3   114  ARG  CG   CT2   -0.180000       12.0110           0
    6664 B3   114  ARG  HG1  HA     0.090000        1.0080           0
    6665 B3   114  ARG  HG2  HA     0.090000        1.0080           0
    6666 B3   114  ARG  CD   CT2    0.200000       12.0110           0
    6667 B3   114  ARG  HD1  HA     0.090000        1.0080           0
    6668 B3   114  ARG  HD2  HA     0.090000        1.0080           0
    6669 B3   114  ARG  NE   NC2   -0.700000       14.0070           0
    6670 B3   114  ARG  HE   HC     0.440000        1.0080           0
    6671 B3   114  ARG  CZ   C      0.640000       12.0110           0
    6672 B3   114  ARG  NH1  NC2   -0.800000       14.0070           0
    6673 B3   114  ARG  HH11 HC     0.460000        1.0080           0
    6674 B3   114  ARG  HH12 HC     0.460000        1.0080           0
    6675 B3   114  ARG  NH2  NC2   -0.800000       14.0070           0
    6676 B3   114  ARG  HH21 HC     0.460000        1.0080           0
    6677 B3   114  ARG  HH22 HC     0.460000        1.0080           0
    6678 B3   114  ARG  C    C      0.510000       12.0110           0
    6679 B3   114  ARG  O    O     -0.510000       15.9990           0
    6680 B3   115  ASN  N    NH1   -0.470000       14.0070           0
    6681 B3   115  ASN  HN   H      0.310000        1.0080           0
    6682 B3   115  ASN  CA   CT1    0.070000       12.0110           0
    6683 B3   115  ASN  HA   HB     0.090000        1.0080           0
    6684 B3   115  ASN  CB   CT2   -0.180000       12.0110           0
    6685 B3   115  ASN  HB1  HA     0.090000        1.0080           0
    6686 B3   115  ASN  HB2  HA     0.090000        1.0080           0
    6687 B3   115  ASN  CG   CC     0.550000       12.0110           0
    6688 B3   115  ASN  OD1  O     -0.550000       15.9990           0
    6689 B3   115  ASN  ND2  NH2   -0.620000       14.0070           0
    6690 B3   115  ASN  HD21 H      0.320000        1.0080           0
    6691 B3   115  ASN  HD22 H      0.300000        1.0080           0
    6692 B3   115  ASN  C    C      0.510000       12.0110           0
    6693 B3   115  ASN  O    O     -0.510000       15.9990           0
    6694 B3   116  ILE  N    NH1   -0.470000       14.0070           0
    6695 B3   116  ILE  HN   H      0.310000        1.0080           0
    6696 B3   116  ILE  CA   CT1    0.070000       12.0110           0
    6697 B3   116  ILE  HA   HB     0.090000        1.0080           0
    6698 B3   116  ILE  CB   CT1   -0.090000       12.0110           0
    6699 B3   116  ILE  HB   HA     0.090000        1.0080           0
    6700 B3   116  ILE  CG2  CT3   -0.270000       12.0110           0
    6701 B3   116  ILE  HG21 HA     0.090000        1.0080           0
    6702 B3   116  ILE  HG22 HA     0.090000        1.0080           0
    6703 B3   116  ILE  HG23 HA     0.090000        1.0080           0
    6704 B3   116  ILE  CG1  CT2   -0.180000       12.0110           0
    6705 B3   116  ILE  HG11 HA     0.090000        1.0080           0
    6706 B3   116  ILE  HG12 HA     0.090000        1.0080           0
    6707 B3   116  ILE  CD   CT3   -0.270000       12.0110           0
    6708 B3   116  ILE  HD1  HA     0.090000        1.0080           0
    6709 B3   116  ILE  HD2  HA     0.090000        1.0080           0
    6710 B3   116  ILE  HD3  HA     0.090000        1.0080           0
    6711 B3   116  ILE  C    C      0.510000       12.0110           0
    6712 B3   116  ILE  O    O     -0.510000       15.9990           0
    6713 B3   117  ILE  N    NH1   -0.470000       14.0070           0
    6714 B3   117  ILE  HN   H      0.310000        1.0080           0
    6715 B3   117  ILE  CA   CT1    0.070000       12.0110           0
    6716 B3   117  ILE  HA   HB     0.090000        1.0080           0
    6717 B3   117  ILE  CB   CT1   -0.090000       12.0110           0
    6718 B3   117  ILE  HB   HA     0.090000        1.0080           0
    6719 B3   117  ILE  CG2  CT3   -0.270000       12.0110           0
    6720 B3   117  ILE  HG21 HA     0.090000        1.0080           0
    6721 B3   117  ILE  HG22 HA     0.090000        1.0080           0
    6722 B3   117  ILE  HG23 HA     0.090000        1.0080           0
    6723 B3   117  ILE  CG1  CT2   -0.180000       12.0110           0
    6724 B3   117  ILE  HG11 HA     0.090000        1.0080           0
    6725 B3   117  ILE  HG12 HA     0.090000        1.0080           0
    6726 B3   117  ILE  CD   CT3   -0.270000       12.0110           0
    6727 B3   117  ILE  HD1  HA     0.090000        1.0080           0
    6728 B3   117  ILE  HD2  HA     0.090000        1.0080           0
    6729 B3   117  ILE  HD3  HA     0.090000        1.0080           0
    6730 B3   117  ILE  C    C      0.510000       12.0110           0
    6731 B3   117  ILE  O    O     -0.510000       15.9990           0
    6732 B3   118  HSD  N    NH1   -0.470000       14.0070           0
    6733 B3   118  HSD  HN   H      0.310000        1.0080           0
    6734 B3   118  HSD  CA   CT1    0.070000       12.0110           0
    6735 B3   118  HSD  HA   HB     0.090000        1.0080           0
    6736 B3   118  HSD  CB   CT2   -0.090000       12.0110           0
    6737 B3   118  HSD  HB1  HA     0.090000        1.0080           0
    6738 B3   118  HSD  HB2  HA     0.090000        1.0080           0
    6739 B3   118  HSD  ND1  NR1   -0.360000       14.0070           0
    6740 B3   118  HSD  HD1  H      0.320000        1.0080           0
    6741 B3   118  HSD  CG   CPH1  -0.050000       12.0110           0
    6742 B3   118  HSD  CE1  CPH2   0.250000       12.0110           0
    6743 B3   118  HSD  HE1  HR1    0.130000        1.0080           0
    6744 B3   118  HSD  NE2  NR2   -0.700000       14.0070           0
    6745 B3   118  HSD  CD2  CPH1   0.220000       12.0110           0
    6746 B3   118  HSD  HD2  HR3    0.100000        1.0080           0
    6747 B3   118  HSD  C    C      0.510000       12.0110           0
    6748 B3   118  HSD  O    O     -0.510000       15.9990           0
    6749 B3   119  GLY  N    NH1   -0.470000       14.0070           0
    6750 B3   119  GLY  HN   H      0.310000        1.0080           0
    6751 B3   119  GLY  CA   CT2   -0.020000       12.0110           0
    6752 B3   119  GLY  HA1  HB     0.090000        1.0080           0
    6753 B3   119  GLY  HA2  HB     0.090000        1.0080           0
    6754 B3   119  GLY  C    C      0.510000       12.0110           0
    6755 B3   119  GLY  O    O     -0.510000       15.9990           0
    6756 B3   120  SER  N    NH1   -0.470000       14.0070           0
    6757 B3   120  SER  HN   H      0.310000        1.0080           0
    6758 B3   120  SER  CA   CT1    0.070000       12.0110           0
    6759 B3   120  SER  HA   HB     0.090000        1.0080           0
    6760 B3   120  SER  CB   CT2    0.050000       12.0110           0
    6761 B3   120  SER  HB1  HA     0.090000        1.0080           0
    6762 B3   120  SER  HB2  HA     0.090000        1.0080           0
    6763 B3   120  SER  OG   OH1   -0.660000       15.9990           0
    6764 B3   120  SER  HG1  H      0.430000        1.0080           0
    6765 B3   120  SER  C    C      0.510000       12.0110           0
    6766 B3   120  SER  O    O     -0.510000       15.9990           0
    6767 B3   121  ASP  N    NH1   -0.470000       14.0070           0
    6768 B3   121  ASP  HN   H      0.310000        1.0080           0
    6769 B3   121  ASP  CA   CT1    0.070000       12.0110           0
    6770 B3   121  ASP  HA   HB     0.090000        1.0080           0
    6771 B3   121  ASP  CB   CT2   -0.280000       12.0110           0
    6772 B3   121  ASP  HB1  HA     0.090000        1.0080           0
    6773 B3   121  ASP  HB2  HA     0.090000        1.0080           0
    6774 B3   121  ASP  CG   CC     0.620000       12.0110           0
    6775 B3   121  ASP  OD1  OC    -0.760000       15.9990           0
    6776 B3   121  ASP  OD2  OC    -0.760000       15.9990           0
    6777 B3   121  ASP  C    C      0.510000       12.0110           0
    6778 B3   121  ASP  O    O     -0.510000       15.9990           0
    6779 B3   122  SER  N    NH1   -0.470000       14.0070           0
    6780 B3   122  SER  HN   H      0.310000        1.0080           0
    6781 B3   122  SER  CA   CT1    0.070000       12.0110           0
    6782 B3   122  SER  HA   HB     0.090000        1.0080           0
    6783 B3   122  SER  CB   CT2    0.050000       12.0110           0
    6784 B3   122  SER  HB1  HA     0.090000        1.0080           0
    6785 B3   122  SER  HB2  HA     0.090000        1.0080           0
    6786 B3   122  SER  OG   OH1   -0.660000       15.9990           0
    6787 B3   122  SER  HG1  H      0.430000        1.0080           0
    6788 B3   122  SER  C    C      0.510000       12.0110           0
    6789 B3   122  SER  O    O     -0.510000       15.9990           0
    6790 B3   123  VAL  N    NH1   -0.470000       14.0070           0
    6791 B3   123  VAL  HN   H      0.310000        1.0080           0
    6792 B3   123  VAL  CA   CT1    0.070000       12.0110           0
    6793 B3   123  VAL  HA   HB     0.090000        1.0080           0
    6794 B3   123  VAL  CB   CT1   -0.090000       12.0110           0
    6795 B3   123  VAL  HB   HA     0.090000        1.0080           0
    6796 B3   123  VAL  CG1  CT3   -0.270000       12.0110           0
    6797 B3   123  VAL  HG11 HA     0.090000        1.0080           0
    6798 B3   123  VAL  HG12 HA     0.090000        1.0080           0
    6799 B3   123  VAL  HG13 HA     0.090000        1.0080           0
    6800 B3   123  VAL  CG2  CT3   -0.270000       12.0110           0
    6801 B3   123  VAL  HG21 HA     0.090000        1.0080           0
    6802 B3   123  VAL  HG22 HA     0.090000        1.0080           0
    6803 B3   123  VAL  HG23 HA     0.090000        1.0080           0
    6804 B3   123  VAL  C    C      0.510000       12.0110           0
    6805 B3   123  VAL  O    O     -0.510000       15.9990           0
    6806 B3   124  LYS  N    NH1   -0.470000       14.0070           0
    6807 B3   124  LYS  HN   H      0.310000        1.0080           0
    6808 B3   124  LYS  CA   CT1    0.070000       12.0110           0
    6809 B3   124  LYS  HA   HB     0.090000        1.0080           0
    6810 B3   124  LYS  CB   CT2   -0.180000       12.0110           0
    6811 B3   124  LYS  HB1  HA     0.090000        1.0080           0
    6812 B3   124  LYS  HB2  HA     0.090000        1.0080           0
    6813 B3   124  LYS  CG   CT2   -0.180000       12.0110           0
    6814 B3   124  LYS  HG1  HA     0.090000        1.0080           0
    6815 B3   124  LYS  HG2  HA     0.090000        1.0080           0
    6816 B3   124  LYS  CD   CT2   -0.180000       12.0110           0
    6817 B3   124  LYS  HD1  HA     0.090000        1.0080           0
    6818 B3   124  LYS  HD2  HA     0.090000        1.0080           0
    6819 B3   124  LYS  CE   CT2    0.210000       12.0110           0
    6820 B3   124  LYS  HE1  HA     0.050000        1.0080           0
    6821 B3   124  LYS  HE2  HA     0.050000        1.0080           0
    6822 B3   124  LYS  NZ   NH3   -0.300000       14.0070           0
    6823 B3   124  LYS  HZ1  HC     0.330000        1.0080           0
    6824 B3   124  LYS  HZ2  HC     0.330000        1.0080           0
    6825 B3   124  LYS  HZ3  HC     0.330000        1.0080           0
    6826 B3   124  LYS  C    C      0.510000       12.0110           0
    6827 B3   124  LYS  O    O     -0.510000       15.9990           0
    6828 B3   125  SER  N    NH1   -0.470000       14.0070           0
    6829 B3   125  SER  HN   H      0.310000        1.0080           0
    6830 B3   125  SER  CA   CT1    0.070000       12.0110           0
    6831 B3   125  SER  HA   HB     0.090000        1.0080           0
    6832 B3   125  SER  CB   CT2    0.050000       12.0110           0
    6833 B3   125  SER  HB1  HA     0.090000        1.0080           0
    6834 B3   125  SER  HB2  HA     0.090000        1.0080           0
    6835 B3   125  SER  OG   OH1   -0.660000       15.9990           0
    6836 B3   125  SER  HG1  H      0.430000        1.0080           0
    6837 B3   125  SER  C    C      0.510000       12.0110           0
    6838 B3   125  SER  O    O     -0.510000       15.9990           0
    6839 B3   126  ALA  N    NH1   -0.470000       14.0070           0
    6840 B3   126  ALA  HN   H      0.310000        1.0080           0
    6841 B3   126  ALA  CA   CT1    0.070000       12.0110           0
    6842 B3   126  ALA  HA   HB     0.090000        1.0080           0
    6843 B3   126  ALA  CB   CT3   -0.270000       12.0110           0
    6844 B3   126  ALA  HB1  HA     0.090000        1.0080           0
    6845 B3   126  ALA  HB2  HA     0.090000        1.0080           0
    6846 B3   126  ALA  HB3  HA     0.090000        1.0080           0
    6847 B3   126  ALA  C    C      0.510000       12.0110           0
    6848 B3   126  ALA  O    O     -0.510000       15.9990           0
    6849 B3   127  GLU  N    NH1   -0.470000       14.0070           0
    6850 B3   127  GLU  HN   H      0.310000        1.0080           0
    6851 B3   127  GLU  CA   CT1    0.070000       12.0110           0
    6852 B3   127  GLU  HA   HB     0.090000        1.0080           0
    6853 B3   127  GLU  CB   CT2   -0.180000       12.0110           0
    6854 B3   127  GLU  HB1  HA     0.090000        1.0080           0
    6855 B3   127  GLU  HB2  HA     0.090000        1.0080           0
    6856 B3   127  GLU  CG   CT2   -0.280000       12.0110           0
    6857 B3   127  GLU  HG1  HA     0.090000        1.0080           0
    6858 B3   127  GLU  HG2  HA     0.090000        1.0080           0
    6859 B3   127  GLU  CD   CC     0.620000       12.0110           0
    6860 B3   127  GLU  OE1  OC    -0.760000       15.9990           0
    6861 B3   127  GLU  OE2  OC    -0.760000       15.9990           0
    6862 B3   127  GLU  C    C      0.510000       12.0110           0
    6863 B3   127  GLU  O    O     -0.510000       15.9990           0
    6864 B3   128  LYS  N    NH1   -0.470000       14.0070           0
    6865 B3   128  LYS  HN   H      0.310000        1.0080           0
    6866 B3   128  LYS  CA   CT1    0.070000       12.0110           0
    6867 B3   128  LYS  HA   HB     0.090000        1.0080           0
    6868 B3   128  LYS  CB   CT2   -0.180000       12.0110           0
    6869 B3   128  LYS  HB1  HA     0.090000        1.0080           0
    6870 B3   128  LYS  HB2  HA     0.090000        1.0080           0
    6871 B3   128  LYS  CG   CT2   -0.180000       12.0110           0
    6872 B3   128  LYS  HG1  HA     0.090000        1.0080           0
    6873 B3   128  LYS  HG2  HA     0.090000        1.0080           0
    6874 B3   128  LYS  CD   CT2   -0.180000       12.0110           0
    6875 B3   128  LYS  HD1  HA     0.090000        1.0080           0
    6876 B3   128  LYS  HD2  HA     0.090000        1.0080           0
    6877 B3   128  LYS  CE   CT2    0.210000       12.0110           0
    6878 B3   128  LYS  HE1  HA     0.050000        1.0080           0
    6879 B3   128  LYS  HE2  HA     0.050000        1.0080           0
    6880 B3   128  LYS  NZ   NH3   -0.300000       14.0070           0
    6881 B3   128  LYS  HZ1  HC     0.330000        1.0080           0
    6882 B3   128  LYS  HZ2  HC     0.330000        1.0080           0
    6883 B3   128  LYS  HZ3  HC     0.330000        1.0080           0
    6884 B3   128  LYS  C    C      0.510000       12.0110           0
    6885 B3   128  LYS  O    O     -0.510000       15.9990           0
    6886 B3   129  GLU  N    NH1   -0.470000       14.0070           0
    6887 B3   129  GLU  HN   H      0.310000        1.0080           0
    6888 B3   129  GLU  CA   CT1    0.070000       12.0110           0
    6889 B3   129  GLU  HA   HB     0.090000        1.0080           0
    6890 B3   129  GLU  CB   CT2   -0.180000       12.0110           0
    6891 B3   129  GLU  HB1  HA     0.090000        1.0080           0
    6892 B3   129  GLU  HB2  HA     0.090000        1.0080           0
    6893 B3   129  GLU  CG   CT2   -0.280000       12.0110           0
    6894 B3   129  GLU  HG1  HA     0.090000        1.0080           0
    6895 B3   129  GLU  HG2  HA     0.090000        1.0080           0
    6896 B3   129  GLU  CD   CC     0.620000       12.0110           0
    6897 B3   129  GLU  OE1  OC    -0.760000       15.9990           0
    6898 B3   129  GLU  OE2  OC    -0.760000       15.9990           0
    6899 B3   129  GLU  C    C      0.510000       12.0110           0
    6900 B3   129  GLU  O    O     -0.510000       15.9990           0
    6901 B3   130  ILE  N    NH1   -0.470000       14.0070           0
    6902 B3   130  ILE  HN   H      0.310000        1.0080           0
    6903 B3   130  ILE  CA   CT1    0.070000       12.0110           0
    6904 B3   130  ILE  HA   HB     0.090000        1.0080           0
    6905 B3   130  ILE  CB   CT1   -0.090000       12.0110           0
    6906 B3   130  ILE  HB   HA     0.090000        1.0080           0
    6907 B3   130  ILE  CG2  CT3   -0.270000       12.0110           0
    6908 B3   130  ILE  HG21 HA     0.090000        1.0080           0
    6909 B3   130  ILE  HG22 HA     0.090000        1.0080           0
    6910 B3   130  ILE  HG23 HA     0.090000        1.0080           0
    6911 B3   130  ILE  CG1  CT2   -0.180000       12.0110           0
    6912 B3   130  ILE  HG11 HA     0.090000        1.0080           0
    6913 B3   130  ILE  HG12 HA     0.090000        1.0080           0
    6914 B3   130  ILE  CD   CT3   -0.270000       12.0110           0
    6915 B3   130  ILE  HD1  HA     0.090000        1.0080           0
    6916 B3   130  ILE  HD2  HA     0.090000        1.0080           0
    6917 B3   130  ILE  HD3  HA     0.090000        1.0080           0
    6918 B3   130  ILE  C    C      0.510000       12.0110           0
    6919 B3   130  ILE  O    O     -0.510000       15.9990           0
    6920 B3   131  SER  N    NH1   -0.470000       14.0070           0
    6921 B3   131  SER  HN   H      0.310000        1.0080           0
    6922 B3   131  SER  CA   CT1    0.070000       12.0110           0
    6923 B3   131  SER  HA   HB     0.090000        1.0080           0
    6924 B3   131  SER  CB   CT2    0.050000       12.0110           0
    6925 B3   131  SER  HB1  HA     0.090000        1.0080           0
    6926 B3   131  SER  HB2  HA     0.090000        1.0080           0
    6927 B3   131  SER  OG   OH1   -0.660000       15.9990           0
    6928 B3   131  SER  HG1  H      0.430000        1.0080           0
    6929 B3   131  SER  C    C      0.510000       12.0110           0
    6930 B3   131  SER  O    O     -0.510000       15.9990           0
    6931 B3   132  LEU  N    NH1   -0.470000       14.0070           0
    6932 B3   132  LEU  HN   H      0.310000        1.0080           0
    6933 B3   132  LEU  CA   CT1    0.070000       12.0110           0
    6934 B3   132  LEU  HA   HB     0.090000        1.0080           0
    6935 B3   132  LEU  CB   CT2   -0.180000       12.0110           0
    6936 B3   132  LEU  HB1  HA     0.090000        1.0080           0
    6937 B3   132  LEU  HB2  HA     0.090000        1.0080           0
    6938 B3   132  LEU  CG   CT1   -0.090000       12.0110           0
    6939 B3   132  LEU  HG   HA     0.090000        1.0080           0
    6940 B3   132  LEU  CD1  CT3   -0.270000       12.0110           0
    6941 B3   132  LEU  HD11 HA     0.090000        1.0080           0
    6942 B3   132  LEU  HD12 HA     0.090000        1.0080           0
    6943 B3   132  LEU  HD13 HA     0.090000        1.0080           0
    6944 B3   132  LEU  CD2  CT3   -0.270000       12.0110           0
    6945 B3   132  LEU  HD21 HA     0.090000        1.0080           0
    6946 B3   132  LEU  HD22 HA     0.090000        1.0080           0
    6947 B3   132  LEU  HD23 HA     0.090000        1.0080           0
    6948 B3   132  LEU  C    C      0.510000       12.0110           0
    6949 B3   132  LEU  O    O     -0.510000       15.9990           0
    6950 B3   133  TRP  N    NH1   -0.470000       14.0070           0
    6951 B3   133  TRP  HN   H      0.310000        1.0080           0
    6952 B3   133  TRP  CA   CT1    0.070000       12.0110           0
    6953 B3   133  TRP  HA   HB     0.090000        1.0080           0
    6954 B3   133  TRP  CB   CT2   -0.180000       12.0110           0
    6955 B3   133  TRP  HB1  HA     0.090000        1.0080           0
    6956 B3   133  TRP  HB2  HA     0.090000        1.0080           0
    6957 B3   133  TRP  CG   CY    -0.030000       12.0110           0
    6958 B3   133  TRP  CD1  CA     0.035000       12.0110           0
    6959 B3   133  TRP  HD1  HP     0.115000        1.0080           0
    6960 B3   133  TRP  NE1  NY    -0.610000       14.0070           0
    6961 B3   133  TRP  HE1  H      0.380000        1.0080           0
    6962 B3   133  TRP  CE2  CPT    0.130000       12.0110           0
    6963 B3   133  TRP  CD2  CPT   -0.020000       12.0110           0
    6964 B3   133  TRP  CE3  CA    -0.115000       12.0110           0
    6965 B3   133  TRP  HE3  HP     0.115000        1.0080           0
    6966 B3   133  TRP  CZ3  CA    -0.115000       12.0110           0
    6967 B3   133  TRP  HZ3  HP     0.115000        1.0080           0
    6968 B3   133  TRP  CZ2  CA    -0.115000       12.0110           0
    6969 B3   133  TRP  HZ2  HP     0.115000        1.0080           0
    6970 B3   133  TRP  CH2  CA    -0.115000       12.0110           0
    6971 B3   133  TRP  HH2  HP     0.115000        1.0080           0
    6972 B3   133  TRP  C    C      0.510000       12.0110           0
    6973 B3   133  TRP  O    O     -0.510000       15.9990           0
    6974 B3   134  PHE  N    NH1   -0.470000       14.0070           0
    6975 B3   134  PHE  HN   H      0.310000        1.0080           0
    6976 B3   134  PHE  CA   CT1    0.070000       12.0110           0
    6977 B3   134  PHE  HA   HB     0.090000        1.0080           0
    6978 B3   134  PHE  CB   CT2   -0.180000       12.0110           0
    6979 B3   134  PHE  HB1  HA     0.090000        1.0080           0
    6980 B3   134  PHE  HB2  HA     0.090000        1.0080           0
    6981 B3   134  PHE  CG   CA     0.000000       12.0110           0
    6982 B3   134  PHE  CD1  CA    -0.115000       12.0110           0
    6983 B3   134  PHE  HD1  HP     0.115000        1.0080           0
    6984 B3   134  PHE  CE1  CA    -0.115000       12.0110           0
    6985 B3   134  PHE  HE1  HP     0.115000        1.0080           0
    6986 B3   134  PHE  CZ   CA    -0.115000       12.0110           0
    6987 B3   134  PHE  HZ   HP     0.115000        1.0080           0
    6988 B3   134  PHE  CD2  CA    -0.115000       12.0110           0
    6989 B3   134  PHE  HD2  HP     0.115000        1.0080           0
    6990 B3   134  PHE  CE2  CA    -0.115000       12.0110           0
    6991 B3   134  PHE  HE2  HP     0.115000        1.0080           0
    6992 B3   134  PHE  C    C      0.510000       12.0110           0
    6993 B3   134  PHE  O    O     -0.510000       15.9990           0
    6994 B3   135  LYS  N    NH1   -0.470000       14.0070           0
    6995 B3   135  LYS  HN   H      0.310000        1.0080           0
    6996 B3   135  LYS  CA   CT1    0.070000       12.0110           0
    6997 B3   135  LYS  HA   HB     0.090000        1.0080           0
    6998 B3   135  LYS  CB   CT2   -0.180000       12.0110           0
    6999 B3   135  LYS  HB1  HA     0.090000        1.0080           0
    7000 B3   135  LYS  HB2  HA     0.090000        1.0080           0
    7001 B3   135  LYS  CG   CT2   -0.180000       12.0110           0
    7002 B3   135  LYS  HG1  HA     0.090000        1.0080           0
    7003 B3   135  LYS  HG2  HA     0.090000        1.0080           0
    7004 B3   135  LYS  CD   CT2   -0.180000       12.0110           0
    7005 B3   135  LYS  HD1  HA     0.090000        1.0080           0
    7006 B3   135  LYS  HD2  HA     0.090000        1.0080           0
    7007 B3   135  LYS  CE   CT2    0.210000       12.0110           0
    7008 B3   135  LYS  HE1  HA     0.050000        1.0080           0
    7009 B3   135  LYS  HE2  HA     0.050000        1.0080           0
    7010 B3   135  LYS  NZ   NH3   -0.300000       14.0070           0
    7011 B3   135  LYS  HZ1  HC     0.330000        1.0080           0
    7012 B3   135  LYS  HZ2  HC     0.330000        1.0080           0
    7013 B3   135  LYS  HZ3  HC     0.330000        1.0080           0
    7014 B3   135  LYS  C    C      0.510000       12.0110           0
    7015 B3   135  LYS  O    O     -0.510000       15.9990           0
    7016 B3   136  PRO  N    N     -0.290000       14.0070           0
    7017 B3   136  PRO  CD   CP3    0.000000       12.0110           0
    7018 B3   136  PRO  HD1  HA     0.090000        1.0080           0
    7019 B3   136  PRO  HD2  HA     0.090000        1.0080           0
    7020 B3   136  PRO  CA   CP1    0.020000       12.0110           0
    7021 B3   136  PRO  HA   HB     0.090000        1.0080           0
    7022 B3   136  PRO  CB   CP2   -0.180000       12.0110           0
    7023 B3   136  PRO  HB1  HA     0.090000        1.0080           0
    7024 B3   136  PRO  HB2  HA     0.090000        1.0080           0
    7025 B3   136  PRO  CG   CP2   -0.180000       12.0110           0
    7026 B3   136  PRO  HG1  HA     0.090000        1.0080           0
    7027 B3   136  PRO  HG2  HA     0.090000        1.0080           0
    7028 B3   136  PRO  C    C      0.510000       12.0110           0
    7029 B3   136  PRO  O    O     -0.510000       15.9990           0
    7030 B3   137  GLU  N    NH1   -0.470000       14.0070           0
    7031 B3   137  GLU  HN   H      0.310000        1.0080           0
    7032 B3   137  GLU  CA   CT1    0.070000       12.0110           0
    7033 B3   137  GLU  HA   HB     0.090000        1.0080           0
    7034 B3   137  GLU  CB   CT2   -0.180000       12.0110           0
    7035 B3   137  GLU  HB1  HA     0.090000        1.0080           0
    7036 B3   137  GLU  HB2  HA     0.090000        1.0080           0
    7037 B3   137  GLU  CG   CT2   -0.280000       12.0110           0
    7038 B3   137  GLU  HG1  HA     0.090000        1.0080           0
    7039 B3   137  GLU  HG2  HA     0.090000        1.0080           0
    7040 B3   137  GLU  CD   CC     0.620000       12.0110           0
    7041 B3   137  GLU  OE1  OC    -0.760000       15.9990           0
    7042 B3   137  GLU  OE2  OC    -0.760000       15.9990           0
    7043 B3   137  GLU  C    C      0.510000       12.0110           0
    7044 B3   137  GLU  O    O     -0.510000       15.9990           0
    7045 B3   138  GLU  N    NH1   -0.470000       14.0070           0
    7046 B3   138  GLU  HN   H      0.310000        1.0080           0
    7047 B3   138  GLU  CA   CT1    0.070000       12.0110           0
    7048 B3   138  GLU  HA   HB     0.090000        1.0080           0
    7049 B3   138  GLU  CB   CT2   -0.180000       12.0110           0
    7050 B3   138  GLU  HB1  HA     0.090000        1.0080           0
    7051 B3   138  GLU  HB2  HA     0.090000        1.0080           0
    7052 B3   138  GLU  CG   CT2   -0.280000       12.0110           0
    7053 B3   138  GLU  HG1  HA     0.090000        1.0080           0
    7054 B3   138  GLU  HG2  HA     0.090000        1.0080           0
    7055 B3   138  GLU  CD   CC     0.620000       12.0110           0
    7056 B3   138  GLU  OE1  OC    -0.760000       15.9990           0
    7057 B3   138  GLU  OE2  OC    -0.760000       15.9990           0
    7058 B3   138  GLU  C    C      0.510000       12.0110           0
    7059 B3   138  GLU  O    O     -0.510000       15.9990           0
    7060 B3   139  LEU  N    NH1   -0.470000       14.0070           0
    7061 B3   139  LEU  HN   H      0.310000        1.0080           0
    7062 B3   139  LEU  CA   CT1    0.070000       12.0110           0
    7063 B3   139  LEU  HA   HB     0.090000        1.0080           0
    7064 B3   139  LEU  CB   CT2   -0.180000       12.0110           0
    7065 B3   139  LEU  HB1  HA     0.090000        1.0080           0
    7066 B3   139  LEU  HB2  HA     0.090000        1.0080           0
    7067 B3   139  LEU  CG   CT1   -0.090000       12.0110           0
    7068 B3   139  LEU  HG   HA     0.090000        1.0080           0
    7069 B3   139  LEU  CD1  CT3   -0.270000       12.0110           0
    7070 B3   139  LEU  HD11 HA     0.090000        1.0080           0
    7071 B3   139  LEU  HD12 HA     0.090000        1.0080           0
    7072 B3   139  LEU  HD13 HA     0.090000        1.0080           0
    7073 B3   139  LEU  CD2  CT3   -0.270000       12.0110           0
    7074 B3   139  LEU  HD21 HA     0.090000        1.0080           0
    7075 B3   139  LEU  HD22 HA     0.090000        1.0080           0
    7076 B3   139  LEU  HD23 HA     0.090000        1.0080           0
    7077 B3   139  LEU  C    C      0.510000       12.0110           0
    7078 B3   139  LEU  O    O     -0.510000       15.9990           0
    7079 B3   140  VAL  N    NH1   -0.470000       14.0070           0
    7080 B3   140  VAL  HN   H      0.310000        1.0080           0
    7081 B3   140  VAL  CA   CT1    0.070000       12.0110           0
    7082 B3   140  VAL  HA   HB     0.090000        1.0080           0
    7083 B3   140  VAL  CB   CT1   -0.090000       12.0110           0
    7084 B3   140  VAL  HB   HA     0.090000        1.0080           0
    7085 B3   140  VAL  CG1  CT3   -0.270000       12.0110           0
    7086 B3   140  VAL  HG11 HA     0.090000        1.0080           0
    7087 B3   140  VAL  HG12 HA     0.090000        1.0080           0
    7088 B3   140  VAL  HG13 HA     0.090000        1.0080           0
    7089 B3   140  VAL  CG2  CT3   -0.270000       12.0110           0
    7090 B3   140  VAL  HG21 HA     0.090000        1.0080           0
    7091 B3   140  VAL  HG22 HA     0.090000        1.0080           0
    7092 B3   140  VAL  HG23 HA     0.090000        1.0080           0
    7093 B3   140  VAL  C    C      0.510000       12.0110           0
    7094 B3   140  VAL  O    O     -0.510000       15.9990           0
    7095 B3   141  ASP  N    NH1   -0.470000       14.0070           0
    7096 B3   141  ASP  HN   H      0.310000        1.0080           0
    7097 B3   141  ASP  CA   CT1    0.070000       12.0110           0
    7098 B3   141  ASP  HA   HB     0.090000        1.0080           0
    7099 B3   141  ASP  CB   CT2   -0.280000       12.0110           0
    7100 B3   141  ASP  HB1  HA     0.090000        1.0080           0
    7101 B3   141  ASP  HB2  HA     0.090000        1.0080           0
    7102 B3   141  ASP  CG   CC     0.620000       12.0110           0
    7103 B3   141  ASP  OD1  OC    -0.760000       15.9990           0
    7104 B3   141  ASP  OD2  OC    -0.760000       15.9990           0
    7105 B3   141  ASP  C    C      0.510000       12.0110           0
    7106 B3   141  ASP  O    O     -0.510000       15.9990           0
    7107 B3   142  TYR  N    NH1   -0.470000       14.0070           0
    7108 B3   142  TYR  HN   H      0.310000        1.0080           0
    7109 B3   142  TYR  CA   CT1    0.070000       12.0110           0
    7110 B3   142  TYR  HA   HB     0.090000        1.0080           0
    7111 B3   142  TYR  CB   CT2   -0.180000       12.0110           0
    7112 B3   142  TYR  HB1  HA     0.090000        1.0080           0
    7113 B3   142  TYR  HB2  HA     0.090000        1.0080           0
    7114 B3   142  TYR  CG   CA     0.000000       12.0110           0
    7115 B3   142  TYR  CD1  CA    -0.115000       12.0110           0
    7116 B3   142  TYR  HD1  HP     0.115000        1.0080           0
    7117 B3   142  TYR  CE1  CA    -0.115000       12.0110           0
    7118 B3   142  TYR  HE1  HP     0.115000        1.0080           0
    7119 B3   142  TYR  CZ   CA     0.110000       12.0110           0
    7120 B3   142  TYR  OH   OH1   -0.540000       15.9990           0
    7121 B3   142  TYR  HH   H      0.430000        1.0080           0
    7122 B3   142  TYR  CD2  CA    -0.115000       12.0110           0
    7123 B3   142  TYR  HD2  HP     0.115000        1.0080           0
    7124 B3   142  TYR  CE2  CA    -0.115000       12.0110           0
    7125 B3   142  TYR  HE2  HP     0.115000        1.0080           0
    7126 B3   142  TYR  C    C      0.510000       12.0110           0
    7127 B3   142  TYR  O    O     -0.510000       15.9990           0
    7128 B3   143  LYS  N    NH1   -0.470000       14.0070           0
    7129 B3   143  LYS  HN   H      0.310000        1.0080           0
    7130 B3   143  LYS  CA   CT1    0.070000       12.0110           0
    7131 B3   143  LYS  HA   HB     0.090000        1.0080           0
    7132 B3   143  LYS  CB   CT2   -0.180000       12.0110           0
    7133 B3   143  LYS  HB1  HA     0.090000        1.0080           0
    7134 B3   143  LYS  HB2  HA     0.090000        1.0080           0
    7135 B3   143  LYS  CG   CT2   -0.180000       12.0110           0
    7136 B3   143  LYS  HG1  HA     0.090000        1.0080           0
    7137 B3   143  LYS  HG2  HA     0.090000        1.0080           0
    7138 B3   143  LYS  CD   CT2   -0.180000       12.0110           0
    7139 B3   143  LYS  HD1  HA     0.090000        1.0080           0
    7140 B3   143  LYS  HD2  HA     0.090000        1.0080           0
    7141 B3   143  LYS  CE   CT2    0.210000       12.0110           0
    7142 B3   143  LYS  HE1  HA     0.050000        1.0080           0
    7143 B3   143  LYS  HE2  HA     0.050000        1.0080           0
    7144 B3   143  LYS  NZ   NH3   -0.300000       14.0070           0
    7145 B3   143  LYS  HZ1  HC     0.330000        1.0080           0
    7146 B3   143  LYS  HZ2  HC     0.330000        1.0080           0
    7147 B3   143  LYS  HZ3  HC     0.330000        1.0080           0
    7148 B3   143  LYS  C    C      0.510000       12.0110           0
    7149 B3   143  LYS  O    O     -0.510000       15.9990           0
    7150 B3   144  SER  N    NH1   -0.470000       14.0070           0
    7151 B3   144  SER  HN   H      0.310000        1.0080           0
    7152 B3   144  SER  CA   CT1    0.070000       12.0110           0
    7153 B3   144  SER  HA   HB     0.090000        1.0080           0
    7154 B3   144  SER  CB   CT2    0.050000       12.0110           0
    7155 B3   144  SER  HB1  HA     0.090000        1.0080           0
    7156 B3   144  SER  HB2  HA     0.090000        1.0080           0
    7157 B3   144  SER  OG   OH1   -0.660000       15.9990           0
    7158 B3   144  SER  HG1  H      0.430000        1.0080           0
    7159 B3   144  SER  C    C      0.510000       12.0110           0
    7160 B3   144  SER  O    O     -0.510000       15.9990           0
    7161 B3   145  CYS  N    NH1   -0.470000       14.0070           0
    7162 B3   145  CYS  HN   H      0.310000        1.0080           0
    7163 B3   145  CYS  CA   CT1    0.070000       12.0110           0
    7164 B3   145  CYS  HA   HB     0.090000        1.0080           0
    7165 B3   145  CYS  CB   CT2   -0.110000       12.0110           0
    7166 B3   145  CYS  HB1  HA     0.090000        1.0080           0
    7167 B3   145  CYS  HB2  HA     0.090000        1.0080           0
    7168 B3   145  CYS  SG   S     -0.230000       32.0600           0
    7169 B3   145  CYS  HG1  HS     0.160000        1.0080           0
    7170 B3   145  CYS  C    C      0.510000       12.0110           0
    7171 B3   145  CYS  O    O     -0.510000       15.9990           0
    7172 B3   146  ALA  N    NH1   -0.470000       14.0070           0
    7173 B3   146  ALA  HN   H      0.310000        1.0080           0
    7174 B3   146  ALA  CA   CT1    0.070000       12.0110           0
    7175 B3   146  ALA  HA   HB     0.090000        1.0080           0
    7176 B3   146  ALA  CB   CT3   -0.270000       12.0110           0
    7177 B3   146  ALA  HB1  HA     0.090000        1.0080           0
    7178 B3   146  ALA  HB2  HA     0.090000        1.0080           0
    7179 B3   146  ALA  HB3  HA     0.090000        1.0080           0
    7180 B3   146  ALA  C    C      0.510000       12.0110           0
    7181 B3   146  ALA  O    O     -0.510000       15.9990           0
    7182 B3   147  HSD  N    NH1   -0.470000       14.0070           0
    7183 B3   147  HSD  HN   H      0.310000        1.0080           0
    7184 B3   147  HSD  CA   CT1    0.070000       12.0110           0
    7185 B3   147  HSD  HA   HB     0.090000        1.0080           0
    7186 B3   147  HSD  CB   CT2   -0.090000       12.0110           0
    7187 B3   147  HSD  HB1  HA     0.090000        1.0080           0
    7188 B3   147  HSD  HB2  HA     0.090000        1.0080           0
    7189 B3   147  HSD  ND1  NR1   -0.360000       14.0070           0
    7190 B3   147  HSD  HD1  H      0.320000        1.0080           0
    7191 B3   147  HSD  CG   CPH1  -0.050000       12.0110           0
    7192 B3   147  HSD  CE1  CPH2   0.250000       12.0110           0
    7193 B3   147  HSD  HE1  HR1    0.130000        1.0080           0
    7194 B3   147  HSD  NE2  NR2   -0.700000       14.0070           0
    7195 B3   147  HSD  CD2  CPH1   0.220000       12.0110           0
    7196 B3   147  HSD  HD2  HR3    0.100000        1.0080           0
    7197 B3   147  HSD  C    C      0.510000       12.0110           0
    7198 B3   147  HSD  O    O     -0.510000       15.9990           0
    7199 B3   148  ASP  N    NH1   -0.470000       14.0070           0
    7200 B3   148  ASP  HN   H      0.310000        1.0080           0
    7201 B3   148  ASP  CA   CT1    0.070000       12.0110           0
    7202 B3   148  ASP  HA   HB     0.090000        1.0080           0
    7203 B3   148  ASP  CB   CT2   -0.280000       12.0110           0
    7204 B3   148  ASP  HB1  HA     0.090000        1.0080           0
    7205 B3   148  ASP  HB2  HA     0.090000        1.0080           0
    7206 B3   148  ASP  CG   CC     0.620000       12.0110           0
    7207 B3   148  ASP  OD1  OC    -0.760000       15.9990           0
    7208 B3   148  ASP  OD2  OC    -0.760000       15.9990           0
    7209 B3   148  ASP  C    C      0.510000       12.0110           0
    7210 B3   148  ASP  O    O     -0.510000       15.9990           0
    7211 B3   149  TRP  N    NH1   -0.470000       14.0070           0
    7212 B3   149  TRP  HN   H      0.310000        1.0080           0
    7213 B3   149  TRP  CA   CT1    0.070000       12.0110           0
    7214 B3   149  TRP  HA   HB     0.090000        1.0080           0
    7215 B3   149  TRP  CB   CT2   -0.180000       12.0110           0
    7216 B3   149  TRP  HB1  HA     0.090000        1.0080           0
    7217 B3   149  TRP  HB2  HA     0.090000        1.0080           0
    7218 B3   149  TRP  CG   CY    -0.030000       12.0110           0
    7219 B3   149  TRP  CD1  CA     0.035000       12.0110           0
    7220 B3   149  TRP  HD1  HP     0.115000        1.0080           0
    7221 B3   149  TRP  NE1  NY    -0.610000       14.0070           0
    7222 B3   149  TRP  HE1  H      0.380000        1.0080           0
    7223 B3   149  TRP  CE2  CPT    0.130000       12.0110           0
    7224 B3   149  TRP  CD2  CPT   -0.020000       12.0110           0
    7225 B3   149  TRP  CE3  CA    -0.115000       12.0110           0
    7226 B3   149  TRP  HE3  HP     0.115000        1.0080           0
    7227 B3   149  TRP  CZ3  CA    -0.115000       12.0110           0
    7228 B3   149  TRP  HZ3  HP     0.115000        1.0080           0
    7229 B3   149  TRP  CZ2  CA    -0.115000       12.0110           0
    7230 B3   149  TRP  HZ2  HP     0.115000        1.0080           0
    7231 B3   149  TRP  CH2  CA    -0.115000       12.0110           0
    7232 B3   149  TRP  HH2  HP     0.115000        1.0080           0
    7233 B3   149  TRP  C    C      0.510000       12.0110           0
    7234 B3   149  TRP  O    O     -0.510000       15.9990           0
    7235 B3   150  VAL  N    NH1   -0.470000       14.0070           0
    7236 B3   150  VAL  HN   H      0.310000        1.0080           0
    7237 B3   150  VAL  CA   CT1    0.070000       12.0110           0
    7238 B3   150  VAL  HA   HB     0.090000        1.0080           0
    7239 B3   150  VAL  CB   CT1   -0.090000       12.0110           0
    7240 B3   150  VAL  HB   HA     0.090000        1.0080           0
    7241 B3   150  VAL  CG1  CT3   -0.270000       12.0110           0
    7242 B3   150  VAL  HG11 HA     0.090000        1.0080           0
    7243 B3   150  VAL  HG12 HA     0.090000        1.0080           0
    7244 B3   150  VAL  HG13 HA     0.090000        1.0080           0
    7245 B3   150  VAL  CG2  CT3   -0.270000       12.0110           0
    7246 B3   150  VAL  HG21 HA     0.090000        1.0080           0
    7247 B3   150  VAL  HG22 HA     0.090000        1.0080           0
    7248 B3   150  VAL  HG23 HA     0.090000        1.0080           0
    7249 B3   150  VAL  C    C      0.510000       12.0110           0
    7250 B3   150  VAL  O    O     -0.510000       15.9990           0
    7251 B3   151  TYR  N    NH1   -0.470000       14.0070           0
    7252 B3   151  TYR  HN   H      0.310000        1.0080           0
    7253 B3   151  TYR  CA   CT1    0.070000       12.0110           0
    7254 B3   151  TYR  HA   HB     0.090000        1.0080           0
    7255 B3   151  TYR  CB   CT2   -0.180000       12.0110           0
    7256 B3   151  TYR  HB1  HA     0.090000        1.0080           0
    7257 B3   151  TYR  HB2  HA     0.090000        1.0080           0
    7258 B3   151  TYR  CG   CA     0.000000       12.0110           0
    7259 B3   151  TYR  CD1  CA    -0.115000       12.0110           0
    7260 B3   151  TYR  HD1  HP     0.115000        1.0080           0
    7261 B3   151  TYR  CE1  CA    -0.115000       12.0110           0
    7262 B3   151  TYR  HE1  HP     0.115000        1.0080           0
    7263 B3   151  TYR  CZ   CA     0.110000       12.0110           0
    7264 B3   151  TYR  OH   OH1   -0.540000       15.9990           0
    7265 B3   151  TYR  HH   H      0.430000        1.0080           0
    7266 B3   151  TYR  CD2  CA    -0.115000       12.0110           0
    7267 B3   151  TYR  HD2  HP     0.115000        1.0080           0
    7268 B3   151  TYR  CE2  CA    -0.115000       12.0110           0
    7269 B3   151  TYR  HE2  HP     0.115000        1.0080           0
    7270 B3   151  TYR  C    C      0.510000       12.0110           0
    7271 B3   151  TYR  O    O     -0.510000       15.9990           0
    7272 B3   152  GLU  N    NH1   -0.470000       14.0070           0
    7273 B3   152  GLU  HN   H      0.310000        1.0080           0
    7274 B3   152  GLU  CA   CT1    0.070000       12.0110           0
    7275 B3   152  GLU  HA   HB     0.090000        1.0080           0
    7276 B3   152  GLU  CB   CT2   -0.180000       12.0110           0
    7277 B3   152  GLU  HB1  HA     0.090000        1.0080           0
    7278 B3   152  GLU  HB2  HA     0.090000        1.0080           0
    7279 B3   152  GLU  CG   CT2   -0.280000       12.0110           0
    7280 B3   152  GLU  HG1  HA     0.090000        1.0080           0
    7281 B3   152  GLU  HG2  HA     0.090000        1.0080           0
    7282 B3   152  GLU  CD   CC     0.620000       12.0110           0
    7283 B3   152  GLU  OE1  OC    -0.760000       15.9990           0
    7284 B3   152  GLU  OE2  OC    -0.760000       15.9990           0
    7285 B3   152  GLU  C    CC     0.340000       12.0110           0
    7286 B3   152  GLU  OT1  OC    -0.670000       15.9990           0
    7287 B3   152  GLU  OT2  OC    -0.670000       15.9990           0
    7288 P4   2    ALA  N    NH3   -0.300000       14.0070           0
    7289 P4   2    ALA  HT1  HC     0.330000        1.0080           0
    7290 P4   2    ALA  HT2  HC     0.330000        1.0080           0
    7291 P4   2    ALA  HT3  HC     0.330000        1.0080           0
    7292 P4   2    ALA  CA   CT1    0.210000       12.0110           0
    7293 P4   2    ALA  HA   HB     0.100000        1.0080           0
    7294 P4   2    ALA  CB   CT3   -0.270000       12.0110           0
    7295 P4   2    ALA  HB1  HA     0.090000        1.0080           0
    7296 P4   2    ALA  HB2  HA     0.090000        1.0080           0
    7297 P4   2    ALA  HB3  HA     0.090000        1.0080           0
    7298 P4   2    ALA  C    C      0.510000       12.0110           0
    7299 P4   2    ALA  O    O     -0.510000       15.9990           0
    7300 P4   3    ASN  N    NH1   -0.470000       14.0070           0
    7301 P4   3    ASN  HN   H      0.310000        1.0080           0
    7302 P4   3    ASN  CA   CT1    0.070000       12.0110           0
    7303 P4   3    ASN  HA   HB     0.090000        1.0080           0
    7304 P4   3    ASN  CB   CT2   -0.180000       12.0110           0
    7305 P4   3    ASN  HB1  HA     0.090000        1.0080           0
    7306 P4   3    ASN  HB2  HA     0.090000        1.0080           0
    7307 P4   3    ASN  CG   CC     0.550000       12.0110           0
    7308 P4   3    ASN  OD1  O     -0.550000       15.9990           0
    7309 P4   3    ASN  ND2  NH2   -0.620000       14.0070           0
    7310 P4   3    ASN  HD21 H      0.320000        1.0080           0
    7311 P4   3    ASN  HD22 H      0.300000        1.0080           0
    7312 P4   3    ASN  C    C      0.510000       12.0110           0
    7313 P4   3    ASN  O    O     -0.510000       15.9990           0
    7314 P4   4    LEU  N    NH1   -0.470000       14.0070           0
    7315 P4   4    LEU  HN   H      0.310000        1.0080           0
    7316 P4   4    LEU  CA   CT1    0.070000       12.0110           0
    7317 P4   4    LEU  HA   HB     0.090000        1.0080           0
    7318 P4   4    LEU  CB   CT2   -0.180000       12.0110           0
    7319 P4   4    LEU  HB1  HA     0.090000        1.0080           0
    7320 P4   4    LEU  HB2  HA     0.090000        1.0080           0
    7321 P4   4    LEU  CG   CT1   -0.090000       12.0110           0
    7322 P4   4    LEU  HG   HA     0.090000        1.0080           0
    7323 P4   4    LEU  CD1  CT3   -0.270000       12.0110           0
    7324 P4   4    LEU  HD11 HA     0.090000        1.0080           0
    7325 P4   4    LEU  HD12 HA     0.090000        1.0080           0
    7326 P4   4    LEU  HD13 HA     0.090000        1.0080           0
    7327 P4   4    LEU  CD2  CT3   -0.270000       12.0110           0
    7328 P4   4    LEU  HD21 HA     0.090000        1.0080           0
    7329 P4   4    LEU  HD22 HA     0.090000        1.0080           0
    7330 P4   4    LEU  HD23 HA     0.090000        1.0080           0
    7331 P4   4    LEU  C    C      0.510000       12.0110           0
    7332 P4   4    LEU  O    O     -0.510000       15.9990           0
    7333 P4   5    GLU  N    NH1   -0.470000       14.0070           0
    7334 P4   5    GLU  HN   H      0.310000        1.0080           0
    7335 P4   5    GLU  CA   CT1    0.070000       12.0110           0
    7336 P4   5    GLU  HA   HB     0.090000        1.0080           0
    7337 P4   5    GLU  CB   CT2   -0.180000       12.0110           0
    7338 P4   5    GLU  HB1  HA     0.090000        1.0080           0
    7339 P4   5    GLU  HB2  HA     0.090000        1.0080           0
    7340 P4   5    GLU  CG   CT2   -0.280000       12.0110           0
    7341 P4   5    GLU  HG1  HA     0.090000        1.0080           0
    7342 P4   5    GLU  HG2  HA     0.090000        1.0080           0
    7343 P4   5    GLU  CD   CC     0.620000       12.0110           0
    7344 P4   5    GLU  OE1  OC    -0.760000       15.9990           0
    7345 P4   5    GLU  OE2  OC    -0.760000       15.9990           0
    7346 P4   5    GLU  C    C      0.510000       12.0110           0
    7347 P4   5    GLU  O    O     -0.510000       15.9990           0
    7348 P4   6    ARG  N    NH1   -0.470000       14.0070           0
    7349 P4   6    ARG  HN   H      0.310000        1.0080           0
    7350 P4   6    ARG  CA   CT1    0.070000       12.0110           0
    7351 P4   6    ARG  HA   HB     0.090000        1.0080           0
    7352 P4   6    ARG  CB   CT2   -0.180000       12.0110           0
    7353 P4   6    ARG  HB1  HA     0.090000        1.0080           0
    7354 P4   6    ARG  HB2  HA     0.090000        1.0080           0
    7355 P4   6    ARG  CG   CT2   -0.180000       12.0110           0
    7356 P4   6    ARG  HG1  HA     0.090000        1.0080           0
    7357 P4   6    ARG  HG2  HA     0.090000        1.0080           0
    7358 P4   6    ARG  CD   CT2    0.200000       12.0110           0
    7359 P4   6    ARG  HD1  HA     0.090000        1.0080           0
    7360 P4   6    ARG  HD2  HA     0.090000        1.0080           0
    7361 P4   6    ARG  NE   NC2   -0.700000       14.0070           0
    7362 P4   6    ARG  HE   HC     0.440000        1.0080           0
    7363 P4   6    ARG  CZ   C      0.640000       12.0110           0
    7364 P4   6    ARG  NH1  NC2   -0.800000       14.0070           0
    7365 P4   6    ARG  HH11 HC     0.460000        1.0080           0
    7366 P4   6    ARG  HH12 HC     0.460000        1.0080           0
    7367 P4   6    ARG  NH2  NC2   -0.800000       14.0070           0
    7368 P4   6    ARG  HH21 HC     0.460000        1.0080           0
    7369 P4   6    ARG  HH22 HC     0.460000        1.0080           0
    7370 P4   6    ARG  C    C      0.510000       12.0110           0
    7371 P4   6    ARG  O    O     -0.510000       15.9990           0
    7372 P4   7    THR  N    NH1   -0.470000       14.0070           0
    7373 P4   7    THR  HN   H      0.310000        1.0080           0
    7374 P4   7    THR  CA   CT1    0.070000       12.0110           0
    7375 P4   7    THR  HA   HB     0.090000        1.0080           0
    7376 P4   7    THR  CB   CT1    0.140000       12.0110           0
    7377 P4   7    THR  HB   HA     0.090000        1.0080           0
    7378 P4   7    THR  OG1  OH1   -0.660000       15.9990           0
    7379 P4   7    THR  HG1  H      0.430000        1.0080           0
    7380 P4   7    THR  CG2  CT3   -0.270000       12.0110           0
    7381 P4   7    THR  HG21 HA     0.090000        1.0080           0
    7382 P4   7    THR  HG22 HA     0.090000        1.0080           0
    7383 P4   7    THR  HG23 HA     0.090000        1.0080           0
    7384 P4   7    THR  C    C      0.510000       12.0110           0
    7385 P4   7    THR  O    O     -0.510000       15.9990           0
    7386 P4   8    PHE  N    NH1   -0.470000       14.0070           0
    7387 P4   8    PHE  HN   H      0.310000        1.0080           0
    7388 P4   8    PHE  CA   CT1    0.070000       12.0110           0
    7389 P4   8    PHE  HA   HB     0.090000        1.0080           0
    7390 P4   8    PHE  CB   CT2   -0.180000       12.0110           0
    7391 P4   8    PHE  HB1  HA     0.090000        1.0080           0
    7392 P4   8    PHE  HB2  HA     0.090000        1.0080           0
    7393 P4   8    PHE  CG   CA     0.000000       12.0110           0
    7394 P4   8    PHE  CD1  CA    -0.115000       12.0110           0
    7395 P4   8    PHE  HD1  HP     0.115000        1.0080           0
    7396 P4   8    PHE  CE1  CA    -0.115000       12.0110           0
    7397 P4   8    PHE  HE1  HP     0.115000        1.0080           0
    7398 P4   8    PHE  CZ   CA    -0.115000       12.0110           0
    7399 P4   8    PHE  HZ   HP     0.115000        1.0080           0
    7400 P4   8    PHE  CD2  CA    -0.115000       12.0110           0
    7401 P4   8    PHE  HD2  HP     0.115000        1.0080           0
    7402 P4   8    PHE  CE2  CA    -0.115000       12.0110           0
    7403 P4   8    PHE  HE2  HP     0.115000        1.0080           0
    7404 P4   8    PHE  C    C      0.510000       12.0110           0
    7405 P4   8    PHE  O    O     -0.510000       15.9990           0
    7406 P4   9    ILE  N    NH1   -0.470000       14.0070           0
    7407 P4   9    ILE  HN   H      0.310000        1.0080           0
    7408 P4   9    ILE  CA   CT1    0.070000       12.0110           0
    7409 P4   9    ILE  HA   HB     0.090000        1.0080           0
    7410 P4   9    ILE  CB   CT1   -0.090000       12.0110           0
    7411 P4   9    ILE  HB   HA     0.090000        1.0080           0
    7412 P4   9    ILE  CG2  CT3   -0.270000       12.0110           0
    7413 P4   9    ILE  HG21 HA     0.090000        1.0080           0
    7414 P4   9    ILE  HG22 HA     0.090000        1.0080           0
    7415 P4   9    ILE  HG23 HA     0.090000        1.0080           0
    7416 P4   9    ILE  CG1  CT2   -0.180000       12.0110           0
    7417 P4   9    ILE  HG11 HA     0.090000        1.0080           0
    7418 P4   9    ILE  HG12 HA     0.090000        1.0080           0
    7419 P4   9    ILE  CD   CT3   -0.270000       12.0110           0
    7420 P4   9    ILE  HD1  HA     0.090000        1.0080           0
    7421 P4   9    ILE  HD2  HA     0.090000        1.0080           0
    7422 P4   9    ILE  HD3  HA     0.090000        1.0080           0
    7423 P4   9    ILE  C    C      0.510000       12.0110           0
    7424 P4   9    ILE  O    O     -0.510000       15.9990           0
    7425 P4   10   ALA  N    NH1   -0.470000       14.0070           0
    7426 P4   10   ALA  HN   H      0.310000        1.0080           0
    7427 P4   10   ALA  CA   CT1    0.070000       12.0110           0
    7428 P4   10   ALA  HA   HB     0.090000        1.0080           0
    7429 P4   10   ALA  CB   CT3   -0.270000       12.0110           0
    7430 P4   10   ALA  HB1  HA     0.090000        1.0080           0
    7431 P4   10   ALA  HB2  HA     0.090000        1.0080           0
    7432 P4   10   ALA  HB3  HA     0.090000        1.0080           0
    7433 P4   10   ALA  C    C      0.510000       12.0110           0
    7434 P4   10   ALA  O    O     -0.510000       15.9990           0
    7435 P4   11   ILE  N    NH1   -0.470000       14.0070           0
    7436 P4   11   ILE  HN   H      0.310000        1.0080           0
    7437 P4   11   ILE  CA   CT1    0.070000       12.0110           0
    7438 P4   11   ILE  HA   HB     0.090000        1.0080           0
    7439 P4   11   ILE  CB   CT1   -0.090000       12.0110           0
    7440 P4   11   ILE  HB   HA     0.090000        1.0080           0
    7441 P4   11   ILE  CG2  CT3   -0.270000       12.0110           0
    7442 P4   11   ILE  HG21 HA     0.090000        1.0080           0
    7443 P4   11   ILE  HG22 HA     0.090000        1.0080           0
    7444 P4   11   ILE  HG23 HA     0.090000        1.0080           0
    7445 P4   11   ILE  CG1  CT2   -0.180000       12.0110           0
    7446 P4   11   ILE  HG11 HA     0.090000        1.0080           0
    7447 P4   11   ILE  HG12 HA     0.090000        1.0080           0
    7448 P4   11   ILE  CD   CT3   -0.270000       12.0110           0
    7449 P4   11   ILE  HD1  HA     0.090000        1.0080           0
    7450 P4   11   ILE  HD2  HA     0.090000        1.0080           0
    7451 P4   11   ILE  HD3  HA     0.090000        1.0080           0
    7452 P4   11   ILE  C    C      0.510000       12.0110           0
    7453 P4   11   ILE  O    O     -0.510000       15.9990           0
    7454 P4   12   LYS  N    NH1   -0.470000       14.0070           0
    7455 P4   12   LYS  HN   H      0.310000        1.0080           0
    7456 P4   12   LYS  CA   CT1    0.070000       12.0110           0
    7457 P4   12   LYS  HA   HB     0.090000        1.0080           0
    7458 P4   12   LYS  CB   CT2   -0.180000       12.0110           0
    7459 P4   12   LYS  HB1  HA     0.090000        1.0080           0
    7460 P4   12   LYS  HB2  HA     0.090000        1.0080           0
    7461 P4   12   LYS  CG   CT2   -0.180000       12.0110           0
    7462 P4   12   LYS  HG1  HA     0.090000        1.0080           0
    7463 P4   12   LYS  HG2  HA     0.090000        1.0080           0
    7464 P4   12   LYS  CD   CT2   -0.180000       12.0110           0
    7465 P4   12   LYS  HD1  HA     0.090000        1.0080           0
    7466 P4   12   LYS  HD2  HA     0.090000        1.0080           0
    7467 P4   12   LYS  CE   CT2    0.210000       12.0110           0
    7468 P4   12   LYS  HE1  HA     0.050000        1.0080           0
    7469 P4   12   LYS  HE2  HA     0.050000        1.0080           0
    7470 P4   12   LYS  NZ   NH3   -0.300000       14.0070           0
    7471 P4   12   LYS  HZ1  HC     0.330000        1.0080           0
    7472 P4   12   LYS  HZ2  HC     0.330000        1.0080           0
    7473 P4   12   LYS  HZ3  HC     0.330000        1.0080           0
    7474 P4   12   LYS  C    C      0.510000       12.0110           0
    7475 P4   12   LYS  O    O     -0.510000       15.9990           0
    7476 P4   13   PRO  N    N     -0.290000       14.0070           0
    7477 P4   13   PRO  CD   CP3    0.000000       12.0110           0
    7478 P4   13   PRO  HD1  HA     0.090000        1.0080           0
    7479 P4   13   PRO  HD2  HA     0.090000        1.0080           0
    7480 P4   13   PRO  CA   CP1    0.020000       12.0110           0
    7481 P4   13   PRO  HA   HB     0.090000        1.0080           0
    7482 P4   13   PRO  CB   CP2   -0.180000       12.0110           0
    7483 P4   13   PRO  HB1  HA     0.090000        1.0080           0
    7484 P4   13   PRO  HB2  HA     0.090000        1.0080           0
    7485 P4   13   PRO  CG   CP2   -0.180000       12.0110           0
    7486 P4   13   PRO  HG1  HA     0.090000        1.0080           0
    7487 P4   13   PRO  HG2  HA     0.090000        1.0080           0
    7488 P4   13   PRO  C    C      0.510000       12.0110           0
    7489 P4   13   PRO  O    O     -0.510000       15.9990           0
    7490 P4   14   ASP  N    NH1   -0.470000       14.0070           0
    7491 P4   14   ASP  HN   H      0.310000        1.0080           0
    7492 P4   14   ASP  CA   CT1    0.070000       12.0110           0
    7493 P4   14   ASP  HA   HB     0.090000        1.0080           0
    7494 P4   14   ASP  CB   CT2   -0.280000       12.0110           0
    7495 P4   14   ASP  HB1  HA     0.090000        1.0080           0
    7496 P4   14   ASP  HB2  HA     0.090000        1.0080           0
    7497 P4   14   ASP  CG   CC     0.620000       12.0110           0
    7498 P4   14   ASP  OD1  OC    -0.760000       15.9990           0
    7499 P4   14   ASP  OD2  OC    -0.760000       15.9990           0
    7500 P4   14   ASP  C    C      0.510000       12.0110           0
    7501 P4   14   ASP  O    O     -0.510000       15.9990           0
    7502 P4   15   GLY  N    NH1   -0.470000       14.0070           0
    7503 P4   15   GLY  HN   H      0.310000        1.0080           0
    7504 P4   15   GLY  CA   CT2   -0.020000       12.0110           0
    7505 P4   15   GLY  HA1  HB     0.090000        1.0080           0
    7506 P4   15   GLY  HA2  HB     0.090000        1.0080           0
    7507 P4   15   GLY  C    C      0.510000       12.0110           0
    7508 P4   15   GLY  O    O     -0.510000       15.9990           0
    7509 P4   16   VAL  N    NH1   -0.470000       14.0070           0
    7510 P4   16   VAL  HN   H      0.310000        1.0080           0
    7511 P4   16   VAL  CA   CT1    0.070000       12.0110           0
    7512 P4   16   VAL  HA   HB     0.090000        1.0080           0
    7513 P4   16   VAL  CB   CT1   -0.090000       12.0110           0
    7514 P4   16   VAL  HB   HA     0.090000        1.0080           0
    7515 P4   16   VAL  CG1  CT3   -0.270000       12.0110           0
    7516 P4   16   VAL  HG11 HA     0.090000        1.0080           0
    7517 P4   16   VAL  HG12 HA     0.090000        1.0080           0
    7518 P4   16   VAL  HG13 HA     0.090000        1.0080           0
    7519 P4   16   VAL  CG2  CT3   -0.270000       12.0110           0
    7520 P4   16   VAL  HG21 HA     0.090000        1.0080           0
    7521 P4   16   VAL  HG22 HA     0.090000        1.0080           0
    7522 P4   16   VAL  HG23 HA     0.090000        1.0080           0
    7523 P4   16   VAL  C    C      0.510000       12.0110           0
    7524 P4   16   VAL  O    O     -0.510000       15.9990           0
    7525 P4   17   GLN  N    NH1   -0.470000       14.0070           0
    7526 P4   17   GLN  HN   H      0.310000        1.0080           0
    7527 P4   17   GLN  CA   CT1    0.070000       12.0110           0
    7528 P4   17   GLN  HA   HB     0.090000        1.0080           0
    7529 P4   17   GLN  CB   CT2   -0.180000       12.0110           0
    7530 P4   17   GLN  HB1  HA     0.090000        1.0080           0
    7531 P4   17   GLN  HB2  HA     0.090000        1.0080           0
    7532 P4   17   GLN  CG   CT2   -0.180000       12.0110           0
    7533 P4   17   GLN  HG1  HA     0.090000        1.0080           0
    7534 P4   17   GLN  HG2  HA     0.090000        1.0080           0
    7535 P4   17   GLN  CD   CC     0.550000       12.0110           0
    7536 P4   17   GLN  OE1  O     -0.550000       15.9990           0
    7537 P4   17   GLN  NE2  NH2   -0.620000       14.0070           0
    7538 P4   17   GLN  HE21 H      0.320000        1.0080           0
    7539 P4   17   GLN  HE22 H      0.300000        1.0080           0
    7540 P4   17   GLN  C    C      0.510000       12.0110           0
    7541 P4   17   GLN  O    O     -0.510000       15.9990           0
    7542 P4   18   ARG  N    NH1   -0.470000       14.0070           0
    7543 P4   18   ARG  HN   H      0.310000        1.0080           0
    7544 P4   18   ARG  CA   CT1    0.070000       12.0110           0
    7545 P4   18   ARG  HA   HB     0.090000        1.0080           0
    7546 P4   18   ARG  CB   CT2   -0.180000       12.0110           0
    7547 P4   18   ARG  HB1  HA     0.090000        1.0080           0
    7548 P4   18   ARG  HB2  HA     0.090000        1.0080           0
    7549 P4   18   ARG  CG   CT2   -0.180000       12.0110           0
    7550 P4   18   ARG  HG1  HA     0.090000        1.0080           0
    7551 P4   18   ARG  HG2  HA     0.090000        1.0080           0
    7552 P4   18   ARG  CD   CT2    0.200000       12.0110           0
    7553 P4   18   ARG  HD1  HA     0.090000        1.0080           0
    7554 P4   18   ARG  HD2  HA     0.090000        1.0080           0
    7555 P4   18   ARG  NE   NC2   -0.700000       14.0070           0
    7556 P4   18   ARG  HE   HC     0.440000        1.0080           0
    7557 P4   18   ARG  CZ   C      0.640000       12.0110           0
    7558 P4   18   ARG  NH1  NC2   -0.800000       14.0070           0
    7559 P4   18   ARG  HH11 HC     0.460000        1.0080           0
    7560 P4   18   ARG  HH12 HC     0.460000        1.0080           0
    7561 P4   18   ARG  NH2  NC2   -0.800000       14.0070           0
    7562 P4   18   ARG  HH21 HC     0.460000        1.0080           0
    7563 P4   18   ARG  HH22 HC     0.460000        1.0080           0
    7564 P4   18   ARG  C    C      0.510000       12.0110           0
    7565 P4   18   ARG  O    O     -0.510000       15.9990           0
    7566 P4   19   GLY  N    NH1   -0.470000       14.0070           0
    7567 P4   19   GLY  HN   H      0.310000        1.0080           0
    7568 P4   19   GLY  CA   CT2   -0.020000       12.0110           0
    7569 P4   19   GLY  HA1  HB     0.090000        1.0080           0
    7570 P4   19   GLY  HA2  HB     0.090000        1.0080           0
    7571 P4   19   GLY  C    C      0.510000       12.0110           0
    7572 P4   19   GLY  O    O     -0.510000       15.9990           0
    7573 P4   20   LEU  N    NH1   -0.470000       14.0070           0
    7574 P4   20   LEU  HN   H      0.310000        1.0080           0
    7575 P4   20   LEU  CA   CT1    0.070000       12.0110           0
    7576 P4   20   LEU  HA   HB     0.090000        1.0080           0
    7577 P4   20   LEU  CB   CT2   -0.180000       12.0110           0
    7578 P4   20   LEU  HB1  HA     0.090000        1.0080           0
    7579 P4   20   LEU  HB2  HA     0.090000        1.0080           0
    7580 P4   20   LEU  CG   CT1   -0.090000       12.0110           0
    7581 P4   20   LEU  HG   HA     0.090000        1.0080           0
    7582 P4   20   LEU  CD1  CT3   -0.270000       12.0110           0
    7583 P4   20   LEU  HD11 HA     0.090000        1.0080           0
    7584 P4   20   LEU  HD12 HA     0.090000        1.0080           0
    7585 P4   20   LEU  HD13 HA     0.090000        1.0080           0
    7586 P4   20   LEU  CD2  CT3   -0.270000       12.0110           0
    7587 P4   20   LEU  HD21 HA     0.090000        1.0080           0
    7588 P4   20   LEU  HD22 HA     0.090000        1.0080           0
    7589 P4   20   LEU  HD23 HA     0.090000        1.0080           0
    7590 P4   20   LEU  C    C      0.510000       12.0110           0
    7591 P4   20   LEU  O    O     -0.510000       15.9990           0
    7592 P4   21   VAL  N    NH1   -0.470000       14.0070           0
    7593 P4   21   VAL  HN   H      0.310000        1.0080           0
    7594 P4   21   VAL  CA   CT1    0.070000       12.0110           0
    7595 P4   21   VAL  HA   HB     0.090000        1.0080           0
    7596 P4   21   VAL  CB   CT1   -0.090000       12.0110           0
    7597 P4   21   VAL  HB   HA     0.090000        1.0080           0
    7598 P4   21   VAL  CG1  CT3   -0.270000       12.0110           0
    7599 P4   21   VAL  HG11 HA     0.090000        1.0080           0
    7600 P4   21   VAL  HG12 HA     0.090000        1.0080           0
    7601 P4   21   VAL  HG13 HA     0.090000        1.0080           0
    7602 P4   21   VAL  CG2  CT3   -0.270000       12.0110           0
    7603 P4   21   VAL  HG21 HA     0.090000        1.0080           0
    7604 P4   21   VAL  HG22 HA     0.090000        1.0080           0
    7605 P4   21   VAL  HG23 HA     0.090000        1.0080           0
    7606 P4   21   VAL  C    C      0.510000       12.0110           0
    7607 P4   21   VAL  O    O     -0.510000       15.9990           0
    7608 P4   22   GLY  N    NH1   -0.470000       14.0070           0
    7609 P4   22   GLY  HN   H      0.310000        1.0080           0
    7610 P4   22   GLY  CA   CT2   -0.020000       12.0110           0
    7611 P4   22   GLY  HA1  HB     0.090000        1.0080           0
    7612 P4   22   GLY  HA2  HB     0.090000        1.0080           0
    7613 P4   22   GLY  C    C      0.510000       12.0110           0
    7614 P4   22   GLY  O    O     -0.510000       15.9990           0
    7615 P4   23   GLU  N    NH1   -0.470000       14.0070           0
    7616 P4   23   GLU  HN   H      0.310000        1.0080           0
    7617 P4   23   GLU  CA   CT1    0.070000       12.0110           0
    7618 P4   23   GLU  HA   HB     0.090000        1.0080           0
    7619 P4   23   GLU  CB   CT2   -0.180000       12.0110           0
    7620 P4   23   GLU  HB1  HA     0.090000        1.0080           0
    7621 P4   23   GLU  HB2  HA     0.090000        1.0080           0
    7622 P4   23   GLU  CG   CT2   -0.280000       12.0110           0
    7623 P4   23   GLU  HG1  HA     0.090000        1.0080           0
    7624 P4   23   GLU  HG2  HA     0.090000        1.0080           0
    7625 P4   23   GLU  CD   CC     0.620000       12.0110           0
    7626 P4   23   GLU  OE1  OC    -0.760000       15.9990           0
    7627 P4   23   GLU  OE2  OC    -0.760000       15.9990           0
    7628 P4   23   GLU  C    C      0.510000       12.0110           0
    7629 P4   23   GLU  O    O     -0.510000       15.9990           0
    7630 P4   24   ILE  N    NH1   -0.470000       14.0070           0
    7631 P4   24   ILE  HN   H      0.310000        1.0080           0
    7632 P4   24   ILE  CA   CT1    0.070000       12.0110           0
    7633 P4   24   ILE  HA   HB     0.090000        1.0080           0
    7634 P4   24   ILE  CB   CT1   -0.090000       12.0110           0
    7635 P4   24   ILE  HB   HA     0.090000        1.0080           0
    7636 P4   24   ILE  CG2  CT3   -0.270000       12.0110           0
    7637 P4   24   ILE  HG21 HA     0.090000        1.0080           0
    7638 P4   24   ILE  HG22 HA     0.090000        1.0080           0
    7639 P4   24   ILE  HG23 HA     0.090000        1.0080           0
    7640 P4   24   ILE  CG1  CT2   -0.180000       12.0110           0
    7641 P4   24   ILE  HG11 HA     0.090000        1.0080           0
    7642 P4   24   ILE  HG12 HA     0.090000        1.0080           0
    7643 P4   24   ILE  CD   CT3   -0.270000       12.0110           0
    7644 P4   24   ILE  HD1  HA     0.090000        1.0080           0
    7645 P4   24   ILE  HD2  HA     0.090000        1.0080           0
    7646 P4   24   ILE  HD3  HA     0.090000        1.0080           0
    7647 P4   24   ILE  C    C      0.510000       12.0110           0
    7648 P4   24   ILE  O    O     -0.510000       15.9990           0
    7649 P4   25   ILE  N    NH1   -0.470000       14.0070           0
    7650 P4   25   ILE  HN   H      0.310000        1.0080           0
    7651 P4   25   ILE  CA   CT1    0.070000       12.0110           0
    7652 P4   25   ILE  HA   HB     0.090000        1.0080           0
    7653 P4   25   ILE  CB   CT1   -0.090000       12.0110           0
    7654 P4   25   ILE  HB   HA     0.090000        1.0080           0
    7655 P4   25   ILE  CG2  CT3   -0.270000       12.0110           0
    7656 P4   25   ILE  HG21 HA     0.090000        1.0080           0
    7657 P4   25   ILE  HG22 HA     0.090000        1.0080           0
    7658 P4   25   ILE  HG23 HA     0.090000        1.0080           0
    7659 P4   25   ILE  CG1  CT2   -0.180000       12.0110           0
    7660 P4   25   ILE  HG11 HA     0.090000        1.0080           0
    7661 P4   25   ILE  HG12 HA     0.090000        1.0080           0
    7662 P4   25   ILE  CD   CT3   -0.270000       12.0110           0
    7663 P4   25   ILE  HD1  HA     0.090000        1.0080           0
    7664 P4   25   ILE  HD2  HA     0.090000        1.0080           0
    7665 P4   25   ILE  HD3  HA     0.090000        1.0080           0
    7666 P4   25   ILE  C    C      0.510000       12.0110           0
    7667 P4   25   ILE  O    O     -0.510000       15.9990           0
    7668 P4   26   LYS  N    NH1   -0.470000       14.0070           0
    7669 P4   26   LYS  HN   H      0.310000        1.0080           0
    7670 P4   26   LYS  CA   CT1    0.070000       12.0110           0
    7671 P4   26   LYS  HA   HB     0.090000        1.0080           0
    7672 P4   26   LYS  CB   CT2   -0.180000       12.0110           0
    7673 P4   26   LYS  HB1  HA     0.090000        1.0080           0
    7674 P4   26   LYS  HB2  HA     0.090000        1.0080           0
    7675 P4   26   LYS  CG   CT2   -0.180000       12.0110           0
    7676 P4   26   LYS  HG1  HA     0.090000        1.0080           0
    7677 P4   26   LYS  HG2  HA     0.090000        1.0080           0
    7678 P4   26   LYS  CD   CT2   -0.180000       12.0110           0
    7679 P4   26   LYS  HD1  HA     0.090000        1.0080           0
    7680 P4   26   LYS  HD2  HA     0.090000        1.0080           0
    7681 P4   26   LYS  CE   CT2    0.210000       12.0110           0
    7682 P4   26   LYS  HE1  HA     0.050000        1.0080           0
    7683 P4   26   LYS  HE2  HA     0.050000        1.0080           0
    7684 P4   26   LYS  NZ   NH3   -0.300000       14.0070           0
    7685 P4   26   LYS  HZ1  HC     0.330000        1.0080           0
    7686 P4   26   LYS  HZ2  HC     0.330000        1.0080           0
    7687 P4   26   LYS  HZ3  HC     0.330000        1.0080           0
    7688 P4   26   LYS  C    C      0.510000       12.0110           0
    7689 P4   26   LYS  O    O     -0.510000       15.9990           0
    7690 P4   27   ARG  N    NH1   -0.470000       14.0070           0
    7691 P4   27   ARG  HN   H      0.310000        1.0080           0
    7692 P4   27   ARG  CA   CT1    0.070000       12.0110           0
    7693 P4   27   ARG  HA   HB     0.090000        1.0080           0
    7694 P4   27   ARG  CB   CT2   -0.180000       12.0110           0
    7695 P4   27   ARG  HB1  HA     0.090000        1.0080           0
    7696 P4   27   ARG  HB2  HA     0.090000        1.0080           0
    7697 P4   27   ARG  CG   CT2   -0.180000       12.0110           0
    7698 P4   27   ARG  HG1  HA     0.090000        1.0080           0
    7699 P4   27   ARG  HG2  HA     0.090000        1.0080           0
    7700 P4   27   ARG  CD   CT2    0.200000       12.0110           0
    7701 P4   27   ARG  HD1  HA     0.090000        1.0080           0
    7702 P4   27   ARG  HD2  HA     0.090000        1.0080           0
    7703 P4   27   ARG  NE   NC2   -0.700000       14.0070           0
    7704 P4   27   ARG  HE   HC     0.440000        1.0080           0
    7705 P4   27   ARG  CZ   C      0.640000       12.0110           0
    7706 P4   27   ARG  NH1  NC2   -0.800000       14.0070           0
    7707 P4   27   ARG  HH11 HC     0.460000        1.0080           0
    7708 P4   27   ARG  HH12 HC     0.460000        1.0080           0
    7709 P4   27   ARG  NH2  NC2   -0.800000       14.0070           0
    7710 P4   27   ARG  HH21 HC     0.460000        1.0080           0
    7711 P4   27   ARG  HH22 HC     0.460000        1.0080           0
    7712 P4   27   ARG  C    C      0.510000       12.0110           0
    7713 P4   27   ARG  O    O     -0.510000       15.9990           0
    7714 P4   28   PHE  N    NH1   -0.470000       14.0070           0
    7715 P4   28   PHE  HN   H      0.310000        1.0080           0
    7716 P4   28   PHE  CA   CT1    0.070000       12.0110           0
    7717 P4   28   PHE  HA   HB     0.090000        1.0080           0
    7718 P4   28   PHE  CB   CT2   -0.180000       12.0110           0
    7719 P4   28   PHE  HB1  HA     0.090000        1.0080           0
    7720 P4   28   PHE  HB2  HA     0.090000        1.0080           0
    7721 P4   28   PHE  CG   CA     0.000000       12.0110           0
    7722 P4   28   PHE  CD1  CA    -0.115000       12.0110           0
    7723 P4   28   PHE  HD1  HP     0.115000        1.0080           0
    7724 P4   28   PHE  CE1  CA    -0.115000       12.0110           0
    7725 P4   28   PHE  HE1  HP     0.115000        1.0080           0
    7726 P4   28   PHE  CZ   CA    -0.115000       12.0110           0
    7727 P4   28   PHE  HZ   HP     0.115000        1.0080           0
    7728 P4   28   PHE  CD2  CA    -0.115000       12.0110           0
    7729 P4   28   PHE  HD2  HP     0.115000        1.0080           0
    7730 P4   28   PHE  CE2  CA    -0.115000       12.0110           0
    7731 P4   28   PHE  HE2  HP     0.115000        1.0080           0
    7732 P4   28   PHE  C    C      0.510000       12.0110           0
    7733 P4   28   PHE  O    O     -0.510000       15.9990           0
    7734 P4   29   GLU  N    NH1   -0.470000       14.0070           0
    7735 P4   29   GLU  HN   H      0.310000        1.0080           0
    7736 P4   29   GLU  CA   CT1    0.070000       12.0110           0
    7737 P4   29   GLU  HA   HB     0.090000        1.0080           0
    7738 P4   29   GLU  CB   CT2   -0.180000       12.0110           0
    7739 P4   29   GLU  HB1  HA     0.090000        1.0080           0
    7740 P4   29   GLU  HB2  HA     0.090000        1.0080           0
    7741 P4   29   GLU  CG   CT2   -0.280000       12.0110           0
    7742 P4   29   GLU  HG1  HA     0.090000        1.0080           0
    7743 P4   29   GLU  HG2  HA     0.090000        1.0080           0
    7744 P4   29   GLU  CD   CC     0.620000       12.0110           0
    7745 P4   29   GLU  OE1  OC    -0.760000       15.9990           0
    7746 P4   29   GLU  OE2  OC    -0.760000       15.9990           0
    7747 P4   29   GLU  C    C      0.510000       12.0110           0
    7748 P4   29   GLU  O    O     -0.510000       15.9990           0
    7749 P4   30   GLN  N    NH1   -0.470000       14.0070           0
    7750 P4   30   GLN  HN   H      0.310000        1.0080           0
    7751 P4   30   GLN  CA   CT1    0.070000       12.0110           0
    7752 P4   30   GLN  HA   HB     0.090000        1.0080           0
    7753 P4   30   GLN  CB   CT2   -0.180000       12.0110           0
    7754 P4   30   GLN  HB1  HA     0.090000        1.0080           0
    7755 P4   30   GLN  HB2  HA     0.090000        1.0080           0
    7756 P4   30   GLN  CG   CT2   -0.180000       12.0110           0
    7757 P4   30   GLN  HG1  HA     0.090000        1.0080           0
    7758 P4   30   GLN  HG2  HA     0.090000        1.0080           0
    7759 P4   30   GLN  CD   CC     0.550000       12.0110           0
    7760 P4   30   GLN  OE1  O     -0.550000       15.9990           0
    7761 P4   30   GLN  NE2  NH2   -0.620000       14.0070           0
    7762 P4   30   GLN  HE21 H      0.320000        1.0080           0
    7763 P4   30   GLN  HE22 H      0.300000        1.0080           0
    7764 P4   30   GLN  C    C      0.510000       12.0110           0
    7765 P4   30   GLN  O    O     -0.510000       15.9990           0
    7766 P4   31   LYS  N    NH1   -0.470000       14.0070           0
    7767 P4   31   LYS  HN   H      0.310000        1.0080           0
    7768 P4   31   LYS  CA   CT1    0.070000       12.0110           0
    7769 P4   31   LYS  HA   HB     0.090000        1.0080           0
    7770 P4   31   LYS  CB   CT2   -0.180000       12.0110           0
    7771 P4   31   LYS  HB1  HA     0.090000        1.0080           0
    7772 P4   31   LYS  HB2  HA     0.090000        1.0080           0
    7773 P4   31   LYS  CG   CT2   -0.180000       12.0110           0
    7774 P4   31   LYS  HG1  HA     0.090000        1.0080           0
    7775 P4   31   LYS  HG2  HA     0.090000        1.0080           0
    7776 P4   31   LYS  CD   CT2   -0.180000       12.0110           0
    7777 P4   31   LYS  HD1  HA     0.090000        1.0080           0
    7778 P4   31   LYS  HD2  HA     0.090000        1.0080           0
    7779 P4   31   LYS  CE   CT2    0.210000       12.0110           0
    7780 P4   31   LYS  HE1  HA     0.050000        1.0080           0
    7781 P4   31   LYS  HE2  HA     0.050000        1.0080           0
    7782 P4   31   LYS  NZ   NH3   -0.300000       14.0070           0
    7783 P4   31   LYS  HZ1  HC     0.330000        1.0080           0
    7784 P4   31   LYS  HZ2  HC     0.330000        1.0080           0
    7785 P4   31   LYS  HZ3  HC     0.330000        1.0080           0
    7786 P4   31   LYS  C    C      0.510000       12.0110           0
    7787 P4   31   LYS  O    O     -0.510000       15.9990           0
    7788 P4   32   GLY  N    NH1   -0.470000       14.0070           0
    7789 P4   32   GLY  HN   H      0.310000        1.0080           0
    7790 P4   32   GLY  CA   CT2   -0.020000       12.0110           0
    7791 P4   32   GLY  HA1  HB     0.090000        1.0080           0
    7792 P4   32   GLY  HA2  HB     0.090000        1.0080           0
    7793 P4   32   GLY  C    C      0.510000       12.0110           0
    7794 P4   32   GLY  O    O     -0.510000       15.9990           0
    7795 P4   33   PHE  N    NH1   -0.470000       14.0070           0
    7796 P4   33   PHE  HN   H      0.310000        1.0080           0
    7797 P4   33   PHE  CA   CT1    0.070000       12.0110           0
    7798 P4   33   PHE  HA   HB     0.090000        1.0080           0
    7799 P4   33   PHE  CB   CT2   -0.180000       12.0110           0
    7800 P4   33   PHE  HB1  HA     0.090000        1.0080           0
    7801 P4   33   PHE  HB2  HA     0.090000        1.0080           0
    7802 P4   33   PHE  CG   CA     0.000000       12.0110           0
    7803 P4   33   PHE  CD1  CA    -0.115000       12.0110           0
    7804 P4   33   PHE  HD1  HP     0.115000        1.0080           0
    7805 P4   33   PHE  CE1  CA    -0.115000       12.0110           0
    7806 P4   33   PHE  HE1  HP     0.115000        1.0080           0
    7807 P4   33   PHE  CZ   CA    -0.115000       12.0110           0
    7808 P4   33   PHE  HZ   HP     0.115000        1.0080           0
    7809 P4   33   PHE  CD2  CA    -0.115000       12.0110           0
    7810 P4   33   PHE  HD2  HP     0.115000        1.0080           0
    7811 P4   33   PHE  CE2  CA    -0.115000       12.0110           0
    7812 P4   33   PHE  HE2  HP     0.115000        1.0080           0
    7813 P4   33   PHE  C    C      0.510000       12.0110           0
    7814 P4   33   PHE  O    O     -0.510000       15.9990           0
    7815 P4   34   ARG  N    NH1   -0.470000       14.0070           0
    7816 P4   34   ARG  HN   H      0.310000        1.0080           0
    7817 P4   34   ARG  CA   CT1    0.070000       12.0110           0
    7818 P4   34   ARG  HA   HB     0.090000        1.0080           0
    7819 P4   34   ARG  CB   CT2   -0.180000       12.0110           0
    7820 P4   34   ARG  HB1  HA     0.090000        1.0080           0
    7821 P4   34   ARG  HB2  HA     0.090000        1.0080           0
    7822 P4   34   ARG  CG   CT2   -0.180000       12.0110           0
    7823 P4   34   ARG  HG1  HA     0.090000        1.0080           0
    7824 P4   34   ARG  HG2  HA     0.090000        1.0080           0
    7825 P4   34   ARG  CD   CT2    0.200000       12.0110           0
    7826 P4   34   ARG  HD1  HA     0.090000        1.0080           0
    7827 P4   34   ARG  HD2  HA     0.090000        1.0080           0
    7828 P4   34   ARG  NE   NC2   -0.700000       14.0070           0
    7829 P4   34   ARG  HE   HC     0.440000        1.0080           0
    7830 P4   34   ARG  CZ   C      0.640000       12.0110           0
    7831 P4   34   ARG  NH1  NC2   -0.800000       14.0070           0
    7832 P4   34   ARG  HH11 HC     0.460000        1.0080           0
    7833 P4   34   ARG  HH12 HC     0.460000        1.0080           0
    7834 P4   34   ARG  NH2  NC2   -0.800000       14.0070           0
    7835 P4   34   ARG  HH21 HC     0.460000        1.0080           0
    7836 P4   34   ARG  HH22 HC     0.460000        1.0080           0
    7837 P4   34   ARG  C    C      0.510000       12.0110           0
    7838 P4   34   ARG  O    O     -0.510000       15.9990           0
    7839 P4   35   LEU  N    NH1   -0.470000       14.0070           0
    7840 P4   35   LEU  HN   H      0.310000        1.0080           0
    7841 P4   35   LEU  CA   CT1    0.070000       12.0110           0
    7842 P4   35   LEU  HA   HB     0.090000        1.0080           0
    7843 P4   35   LEU  CB   CT2   -0.180000       12.0110           0
    7844 P4   35   LEU  HB1  HA     0.090000        1.0080           0
    7845 P4   35   LEU  HB2  HA     0.090000        1.0080           0
    7846 P4   35   LEU  CG   CT1   -0.090000       12.0110           0
    7847 P4   35   LEU  HG   HA     0.090000        1.0080           0
    7848 P4   35   LEU  CD1  CT3   -0.270000       12.0110           0
    7849 P4   35   LEU  HD11 HA     0.090000        1.0080           0
    7850 P4   35   LEU  HD12 HA     0.090000        1.0080           0
    7851 P4   35   LEU  HD13 HA     0.090000        1.0080           0
    7852 P4   35   LEU  CD2  CT3   -0.270000       12.0110           0
    7853 P4   35   LEU  HD21 HA     0.090000        1.0080           0
    7854 P4   35   LEU  HD22 HA     0.090000        1.0080           0
    7855 P4   35   LEU  HD23 HA     0.090000        1.0080           0
    7856 P4   35   LEU  C    C      0.510000       12.0110           0
    7857 P4   35   LEU  O    O     -0.510000       15.9990           0
    7858 P4   36   VAL  N    NH1   -0.470000       14.0070           0
    7859 P4   36   VAL  HN   H      0.310000        1.0080           0
    7860 P4   36   VAL  CA   CT1    0.070000       12.0110           0
    7861 P4   36   VAL  HA   HB     0.090000        1.0080           0
    7862 P4   36   VAL  CB   CT1   -0.090000       12.0110           0
    7863 P4   36   VAL  HB   HA     0.090000        1.0080           0
    7864 P4   36   VAL  CG1  CT3   -0.270000       12.0110           0
    7865 P4   36   VAL  HG11 HA     0.090000        1.0080           0
    7866 P4   36   VAL  HG12 HA     0.090000        1.0080           0
    7867 P4   36   VAL  HG13 HA     0.090000        1.0080           0
    7868 P4   36   VAL  CG2  CT3   -0.270000       12.0110           0
    7869 P4   36   VAL  HG21 HA     0.090000        1.0080           0
    7870 P4   36   VAL  HG22 HA     0.090000        1.0080           0
    7871 P4   36   VAL  HG23 HA     0.090000        1.0080           0
    7872 P4   36   VAL  C    C      0.510000       12.0110           0
    7873 P4   36   VAL  O    O     -0.510000       15.9990           0
    7874 P4   37   ALA  N    NH1   -0.470000       14.0070           0
    7875 P4   37   ALA  HN   H      0.310000        1.0080           0
    7876 P4   37   ALA  CA   CT1    0.070000       12.0110           0
    7877 P4   37   ALA  HA   HB     0.090000        1.0080           0
    7878 P4   37   ALA  CB   CT3   -0.270000       12.0110           0
    7879 P4   37   ALA  HB1  HA     0.090000        1.0080           0
    7880 P4   37   ALA  HB2  HA     0.090000        1.0080           0
    7881 P4   37   ALA  HB3  HA     0.090000        1.0080           0
    7882 P4   37   ALA  C    C      0.510000       12.0110           0
    7883 P4   37   ALA  O    O     -0.510000       15.9990           0
    7884 P4   38   MET  N    NH1   -0.470000       14.0070           0
    7885 P4   38   MET  HN   H      0.310000        1.0080           0
    7886 P4   38   MET  CA   CT1    0.070000       12.0110           0
    7887 P4   38   MET  HA   HB     0.090000        1.0080           0
    7888 P4   38   MET  CB   CT2   -0.180000       12.0110           0
    7889 P4   38   MET  HB1  HA     0.090000        1.0080           0
    7890 P4   38   MET  HB2  HA     0.090000        1.0080           0
    7891 P4   38   MET  CG   CT2   -0.140000       12.0110           0
    7892 P4   38   MET  HG1  HA     0.090000        1.0080           0
    7893 P4   38   MET  HG2  HA     0.090000        1.0080           0
    7894 P4   38   MET  SD   S     -0.090000       32.0600           0
    7895 P4   38   MET  CE   CT3   -0.220000       12.0110           0
    7896 P4   38   MET  HE1  HA     0.090000        1.0080           0
    7897 P4   38   MET  HE2  HA     0.090000        1.0080           0
    7898 P4   38   MET  HE3  HA     0.090000        1.0080           0
    7899 P4   38   MET  C    C      0.510000       12.0110           0
    7900 P4   38   MET  O    O     -0.510000       15.9990           0
    7901 P4   39   LYS  N    NH1   -0.470000       14.0070           0
    7902 P4   39   LYS  HN   H      0.310000        1.0080           0
    7903 P4   39   LYS  CA   CT1    0.070000       12.0110           0
    7904 P4   39   LYS  HA   HB     0.090000        1.0080           0
    7905 P4   39   LYS  CB   CT2   -0.180000       12.0110           0
    7906 P4   39   LYS  HB1  HA     0.090000        1.0080           0
    7907 P4   39   LYS  HB2  HA     0.090000        1.0080           0
    7908 P4   39   LYS  CG   CT2   -0.180000       12.0110           0
    7909 P4   39   LYS  HG1  HA     0.090000        1.0080           0
    7910 P4   39   LYS  HG2  HA     0.090000        1.0080           0
    7911 P4   39   LYS  CD   CT2   -0.180000       12.0110           0
    7912 P4   39   LYS  HD1  HA     0.090000        1.0080           0
    7913 P4   39   LYS  HD2  HA     0.090000        1.0080           0
    7914 P4   39   LYS  CE   CT2    0.210000       12.0110           0
    7915 P4   39   LYS  HE1  HA     0.050000        1.0080           0
    7916 P4   39   LYS  HE2  HA     0.050000        1.0080           0
    7917 P4   39   LYS  NZ   NH3   -0.300000       14.0070           0
    7918 P4   39   LYS  HZ1  HC     0.330000        1.0080           0
    7919 P4   39   LYS  HZ2  HC     0.330000        1.0080           0
    7920 P4   39   LYS  HZ3  HC     0.330000        1.0080           0
    7921 P4   39   LYS  C    C      0.510000       12.0110           0
    7922 P4   39   LYS  O    O     -0.510000       15.9990           0
    7923 P4   40   PHE  N    NH1   -0.470000       14.0070           0
    7924 P4   40   PHE  HN   H      0.310000        1.0080           0
    7925 P4   40   PHE  CA   CT1    0.070000       12.0110           0
    7926 P4   40   PHE  HA   HB     0.090000        1.0080           0
    7927 P4   40   PHE  CB   CT2   -0.180000       12.0110           0
    7928 P4   40   PHE  HB1  HA     0.090000        1.0080           0
    7929 P4   40   PHE  HB2  HA     0.090000        1.0080           0
    7930 P4   40   PHE  CG   CA     0.000000       12.0110           0
    7931 P4   40   PHE  CD1  CA    -0.115000       12.0110           0
    7932 P4   40   PHE  HD1  HP     0.115000        1.0080           0
    7933 P4   40   PHE  CE1  CA    -0.115000       12.0110           0
    7934 P4   40   PHE  HE1  HP     0.115000        1.0080           0
    7935 P4   40   PHE  CZ   CA    -0.115000       12.0110           0
    7936 P4   40   PHE  HZ   HP     0.115000        1.0080           0
    7937 P4   40   PHE  CD2  CA    -0.115000       12.0110           0
    7938 P4   40   PHE  HD2  HP     0.115000        1.0080           0
    7939 P4   40   PHE  CE2  CA    -0.115000       12.0110           0
    7940 P4   40   PHE  HE2  HP     0.115000        1.0080           0
    7941 P4   40   PHE  C    C      0.510000       12.0110           0
    7942 P4   40   PHE  O    O     -0.510000       15.9990           0
    7943 P4   41   LEU  N    NH1   -0.470000       14.0070           0
    7944 P4   41   LEU  HN   H      0.310000        1.0080           0
    7945 P4   41   LEU  CA   CT1    0.070000       12.0110           0
    7946 P4   41   LEU  HA   HB     0.090000        1.0080           0
    7947 P4   41   LEU  CB   CT2   -0.180000       12.0110           0
    7948 P4   41   LEU  HB1  HA     0.090000        1.0080           0
    7949 P4   41   LEU  HB2  HA     0.090000        1.0080           0
    7950 P4   41   LEU  CG   CT1   -0.090000       12.0110           0
    7951 P4   41   LEU  HG   HA     0.090000        1.0080           0
    7952 P4   41   LEU  CD1  CT3   -0.270000       12.0110           0
    7953 P4   41   LEU  HD11 HA     0.090000        1.0080           0
    7954 P4   41   LEU  HD12 HA     0.090000        1.0080           0
    7955 P4   41   LEU  HD13 HA     0.090000        1.0080           0
    7956 P4   41   LEU  CD2  CT3   -0.270000       12.0110           0
    7957 P4   41   LEU  HD21 HA     0.090000        1.0080           0
    7958 P4   41   LEU  HD22 HA     0.090000        1.0080           0
    7959 P4   41   LEU  HD23 HA     0.090000        1.0080           0
    7960 P4   41   LEU  C    C      0.510000       12.0110           0
    7961 P4   41   LEU  O    O     -0.510000       15.9990           0
    7962 P4   42   ARG  N    NH1   -0.470000       14.0070           0
    7963 P4   42   ARG  HN   H      0.310000        1.0080           0
    7964 P4   42   ARG  CA   CT1    0.070000       12.0110           0
    7965 P4   42   ARG  HA   HB     0.090000        1.0080           0
    7966 P4   42   ARG  CB   CT2   -0.180000       12.0110           0
    7967 P4   42   ARG  HB1  HA     0.090000        1.0080           0
    7968 P4   42   ARG  HB2  HA     0.090000        1.0080           0
    7969 P4   42   ARG  CG   CT2   -0.180000       12.0110           0
    7970 P4   42   ARG  HG1  HA     0.090000        1.0080           0
    7971 P4   42   ARG  HG2  HA     0.090000        1.0080           0
    7972 P4   42   ARG  CD   CT2    0.200000       12.0110           0
    7973 P4   42   ARG  HD1  HA     0.090000        1.0080           0
    7974 P4   42   ARG  HD2  HA     0.090000        1.0080           0
    7975 P4   42   ARG  NE   NC2   -0.700000       14.0070           0
    7976 P4   42   ARG  HE   HC     0.440000        1.0080           0
    7977 P4   42   ARG  CZ   C      0.640000       12.0110           0
    7978 P4   42   ARG  NH1  NC2   -0.800000       14.0070           0
    7979 P4   42   ARG  HH11 HC     0.460000        1.0080           0
    7980 P4   42   ARG  HH12 HC     0.460000        1.0080           0
    7981 P4   42   ARG  NH2  NC2   -0.800000       14.0070           0
    7982 P4   42   ARG  HH21 HC     0.460000        1.0080           0
    7983 P4   42   ARG  HH22 HC     0.460000        1.0080           0
    7984 P4   42   ARG  C    C      0.510000       12.0110           0
    7985 P4   42   ARG  O    O     -0.510000       15.9990           0
    7986 P4   43   ALA  N    NH1   -0.470000       14.0070           0
    7987 P4   43   ALA  HN   H      0.310000        1.0080           0
    7988 P4   43   ALA  CA   CT1    0.070000       12.0110           0
    7989 P4   43   ALA  HA   HB     0.090000        1.0080           0
    7990 P4   43   ALA  CB   CT3   -0.270000       12.0110           0
    7991 P4   43   ALA  HB1  HA     0.090000        1.0080           0
    7992 P4   43   ALA  HB2  HA     0.090000        1.0080           0
    7993 P4   43   ALA  HB3  HA     0.090000        1.0080           0
    7994 P4   43   ALA  C    C      0.510000       12.0110           0
    7995 P4   43   ALA  O    O     -0.510000       15.9990           0
    7996 P4   44   SER  N    NH1   -0.470000       14.0070           0
    7997 P4   44   SER  HN   H      0.310000        1.0080           0
    7998 P4   44   SER  CA   CT1    0.070000       12.0110           0
    7999 P4   44   SER  HA   HB     0.090000        1.0080           0
    8000 P4   44   SER  CB   CT2    0.050000       12.0110           0
    8001 P4   44   SER  HB1  HA     0.090000        1.0080           0
    8002 P4   44   SER  HB2  HA     0.090000        1.0080           0
    8003 P4   44   SER  OG   OH1   -0.660000       15.9990           0
    8004 P4   44   SER  HG1  H      0.430000        1.0080           0
    8005 P4   44   SER  C    C      0.510000       12.0110           0
    8006 P4   44   SER  O    O     -0.510000       15.9990           0
    8007 P4   45   GLU  N    NH1   -0.470000       14.0070           0
    8008 P4   45   GLU  HN   H      0.310000        1.0080           0
    8009 P4   45   GLU  CA   CT1    0.070000       12.0110           0
    8010 P4   45   GLU  HA   HB     0.090000        1.0080           0
    8011 P4   45   GLU  CB   CT2   -0.180000       12.0110           0
    8012 P4   45   GLU  HB1  HA     0.090000        1.0080           0
    8013 P4   45   GLU  HB2  HA     0.090000        1.0080           0
    8014 P4   45   GLU  CG   CT2   -0.280000       12.0110           0
    8015 P4   45   GLU  HG1  HA     0.090000        1.0080           0
    8016 P4   45   GLU  HG2  HA     0.090000        1.0080           0
    8017 P4   45   GLU  CD   CC     0.620000       12.0110           0
    8018 P4   45   GLU  OE1  OC    -0.760000       15.9990           0
    8019 P4   45   GLU  OE2  OC    -0.760000       15.9990           0
    8020 P4   45   GLU  C    C      0.510000       12.0110           0
    8021 P4   45   GLU  O    O     -0.510000       15.9990           0
    8022 P4   46   GLU  N    NH1   -0.470000       14.0070           0
    8023 P4   46   GLU  HN   H      0.310000        1.0080           0
    8024 P4   46   GLU  CA   CT1    0.070000       12.0110           0
    8025 P4   46   GLU  HA   HB     0.090000        1.0080           0
    8026 P4   46   GLU  CB   CT2   -0.180000       12.0110           0
    8027 P4   46   GLU  HB1  HA     0.090000        1.0080           0
    8028 P4   46   GLU  HB2  HA     0.090000        1.0080           0
    8029 P4   46   GLU  CG   CT2   -0.280000       12.0110           0
    8030 P4   46   GLU  HG1  HA     0.090000        1.0080           0
    8031 P4   46   GLU  HG2  HA     0.090000        1.0080           0
    8032 P4   46   GLU  CD   CC     0.620000       12.0110           0
    8033 P4   46   GLU  OE1  OC    -0.760000       15.9990           0
    8034 P4   46   GLU  OE2  OC    -0.760000       15.9990           0
    8035 P4   46   GLU  C    C      0.510000       12.0110           0
    8036 P4   46   GLU  O    O     -0.510000       15.9990           0
    8037 P4   47   HSD  N    NH1   -0.470000       14.0070           0
    8038 P4   47   HSD  HN   H      0.310000        1.0080           0
    8039 P4   47   HSD  CA   CT1    0.070000       12.0110           0
    8040 P4   47   HSD  HA   HB     0.090000        1.0080           0
    8041 P4   47   HSD  CB   CT2   -0.090000       12.0110           0
    8042 P4   47   HSD  HB1  HA     0.090000        1.0080           0
    8043 P4   47   HSD  HB2  HA     0.090000        1.0080           0
    8044 P4   47   HSD  ND1  NR1   -0.360000       14.0070           0
    8045 P4   47   HSD  HD1  H      0.320000        1.0080           0
    8046 P4   47   HSD  CG   CPH1  -0.050000       12.0110           0
    8047 P4   47   HSD  CE1  CPH2   0.250000       12.0110           0
    8048 P4   47   HSD  HE1  HR1    0.130000        1.0080           0
    8049 P4   47   HSD  NE2  NR2   -0.700000       14.0070           0
    8050 P4   47   HSD  CD2  CPH1   0.220000       12.0110           0
    8051 P4   47   HSD  HD2  HR3    0.100000        1.0080           0
    8052 P4   47   HSD  C    C      0.510000       12.0110           0
    8053 P4   47   HSD  O    O     -0.510000       15.9990           0
    8054 P4   48   LEU  N    NH1   -0.470000       14.0070           0
    8055 P4   48   LEU  HN   H      0.310000        1.0080           0
    8056 P4   48   LEU  CA   CT1    0.070000       12.0110           0
    8057 P4   48   LEU  HA   HB     0.090000        1.0080           0
    8058 P4   48   LEU  CB   CT2   -0.180000       12.0110           0
    8059 P4   48   LEU  HB1  HA     0.090000        1.0080           0
    8060 P4   48   LEU  HB2  HA     0.090000        1.0080           0
    8061 P4   48   LEU  CG   CT1   -0.090000       12.0110           0
    8062 P4   48   LEU  HG   HA     0.090000        1.0080           0
    8063 P4   48   LEU  CD1  CT3   -0.270000       12.0110           0
    8064 P4   48   LEU  HD11 HA     0.090000        1.0080           0
    8065 P4   48   LEU  HD12 HA     0.090000        1.0080           0
    8066 P4   48   LEU  HD13 HA     0.090000        1.0080           0
    8067 P4   48   LEU  CD2  CT3   -0.270000       12.0110           0
    8068 P4   48   LEU  HD21 HA     0.090000        1.0080           0
    8069 P4   48   LEU  HD22 HA     0.090000        1.0080           0
    8070 P4   48   LEU  HD23 HA     0.090000        1.0080           0
    8071 P4   48   LEU  C    C      0.510000       12.0110           0
    8072 P4   48   LEU  O    O     -0.510000       15.9990           0
    8073 P4   49   LYS  N    NH1   -0.470000       14.0070           0
    8074 P4   49   LYS  HN   H      0.310000        1.0080           0
    8075 P4   49   LYS  CA   CT1    0.070000       12.0110           0
    8076 P4   49   LYS  HA   HB     0.090000        1.0080           0
    8077 P4   49   LYS  CB   CT2   -0.180000       12.0110           0
    8078 P4   49   LYS  HB1  HA     0.090000        1.0080           0
    8079 P4   49   LYS  HB2  HA     0.090000        1.0080           0
    8080 P4   49   LYS  CG   CT2   -0.180000       12.0110           0
    8081 P4   49   LYS  HG1  HA     0.090000        1.0080           0
    8082 P4   49   LYS  HG2  HA     0.090000        1.0080           0
    8083 P4   49   LYS  CD   CT2   -0.180000       12.0110           0
    8084 P4   49   LYS  HD1  HA     0.090000        1.0080           0
    8085 P4   49   LYS  HD2  HA     0.090000        1.0080           0
    8086 P4   49   LYS  CE   CT2    0.210000       12.0110           0
    8087 P4   49   LYS  HE1  HA     0.050000        1.0080           0
    8088 P4   49   LYS  HE2  HA     0.050000        1.0080           0
    8089 P4   49   LYS  NZ   NH3   -0.300000       14.0070           0
    8090 P4   49   LYS  HZ1  HC     0.330000        1.0080           0
    8091 P4   49   LYS  HZ2  HC     0.330000        1.0080           0
    8092 P4   49   LYS  HZ3  HC     0.330000        1.0080           0
    8093 P4   49   LYS  C    C      0.510000       12.0110           0
    8094 P4   49   LYS  O    O     -0.510000       15.9990           0
    8095 P4   50   GLN  N    NH1   -0.470000       14.0070           0
    8096 P4   50   GLN  HN   H      0.310000        1.0080           0
    8097 P4   50   GLN  CA   CT1    0.070000       12.0110           0
    8098 P4   50   GLN  HA   HB     0.090000        1.0080           0
    8099 P4   50   GLN  CB   CT2   -0.180000       12.0110           0
    8100 P4   50   GLN  HB1  HA     0.090000        1.0080           0
    8101 P4   50   GLN  HB2  HA     0.090000        1.0080           0
    8102 P4   50   GLN  CG   CT2   -0.180000       12.0110           0
    8103 P4   50   GLN  HG1  HA     0.090000        1.0080           0
    8104 P4   50   GLN  HG2  HA     0.090000        1.0080           0
    8105 P4   50   GLN  CD   CC     0.550000       12.0110           0
    8106 P4   50   GLN  OE1  O     -0.550000       15.9990           0
    8107 P4   50   GLN  NE2  NH2   -0.620000       14.0070           0
    8108 P4   50   GLN  HE21 H      0.320000        1.0080           0
    8109 P4   50   GLN  HE22 H      0.300000        1.0080           0
    8110 P4   50   GLN  C    C      0.510000       12.0110           0
    8111 P4   50   GLN  O    O     -0.510000       15.9990           0
    8112 P4   51   HSD  N    NH1   -0.470000       14.0070           0
    8113 P4   51   HSD  HN   H      0.310000        1.0080           0
    8114 P4   51   HSD  CA   CT1    0.070000       12.0110           0
    8115 P4   51   HSD  HA   HB     0.090000        1.0080           0
    8116 P4   51   HSD  CB   CT2   -0.090000       12.0110           0
    8117 P4   51   HSD  HB1  HA     0.090000        1.0080           0
    8118 P4   51   HSD  HB2  HA     0.090000        1.0080           0
    8119 P4   51   HSD  ND1  NR1   -0.360000       14.0070           0
    8120 P4   51   HSD  HD1  H      0.320000        1.0080           0
    8121 P4   51   HSD  CG   CPH1  -0.050000       12.0110           0
    8122 P4   51   HSD  CE1  CPH2   0.250000       12.0110           0
    8123 P4   51   HSD  HE1  HR1    0.130000        1.0080           0
    8124 P4   51   HSD  NE2  NR2   -0.700000       14.0070           0
    8125 P4   51   HSD  CD2  CPH1   0.220000       12.0110           0
    8126 P4   51   HSD  HD2  HR3    0.100000        1.0080           0
    8127 P4   51   HSD  C    C      0.510000       12.0110           0
    8128 P4   51   HSD  O    O     -0.510000       15.9990           0
    8129 P4   52   TYR  N    NH1   -0.470000       14.0070           0
    8130 P4   52   TYR  HN   H      0.310000        1.0080           0
    8131 P4   52   TYR  CA   CT1    0.070000       12.0110           0
    8132 P4   52   TYR  HA   HB     0.090000        1.0080           0
    8133 P4   52   TYR  CB   CT2   -0.180000       12.0110           0
    8134 P4   52   TYR  HB1  HA     0.090000        1.0080           0
    8135 P4   52   TYR  HB2  HA     0.090000        1.0080           0
    8136 P4   52   TYR  CG   CA     0.000000       12.0110           0
    8137 P4   52   TYR  CD1  CA    -0.115000       12.0110           0
    8138 P4   52   TYR  HD1  HP     0.115000        1.0080           0
    8139 P4   52   TYR  CE1  CA    -0.115000       12.0110           0
    8140 P4   52   TYR  HE1  HP     0.115000        1.0080           0
    8141 P4   52   TYR  CZ   CA     0.110000       12.0110           0
    8142 P4   52   TYR  OH   OH1   -0.540000       15.9990           0
    8143 P4   52   TYR  HH   H      0.430000        1.0080           0
    8144 P4   52   TYR  CD2  CA    -0.115000       12.0110           0
    8145 P4   52   TYR  HD2  HP     0.115000        1.0080           0
    8146 P4   52   TYR  CE2  CA    -0.115000       12.0110           0
    8147 P4   52   TYR  HE2  HP     0.115000        1.0080           0
    8148 P4   52   TYR  C    C      0.510000       12.0110           0
    8149 P4   52   TYR  O    O     -0.510000       15.9990           0
    8150 P4   53   ILE  N    NH1   -0.470000       14.0070           0
    8151 P4   53   ILE  HN   H      0.310000        1.0080           0
    8152 P4   53   ILE  CA   CT1    0.070000       12.0110           0
    8153 P4   53   ILE  HA   HB     0.090000        1.0080           0
    8154 P4   53   ILE  CB   CT1   -0.090000       12.0110           0
    8155 P4   53   ILE  HB   HA     0.090000        1.0080           0
    8156 P4   53   ILE  CG2  CT3   -0.270000       12.0110           0
    8157 P4   53   ILE  HG21 HA     0.090000        1.0080           0
    8158 P4   53   ILE  HG22 HA     0.090000        1.0080           0
    8159 P4   53   ILE  HG23 HA     0.090000        1.0080           0
    8160 P4   53   ILE  CG1  CT2   -0.180000       12.0110           0
    8161 P4   53   ILE  HG11 HA     0.090000        1.0080           0
    8162 P4   53   ILE  HG12 HA     0.090000        1.0080           0
    8163 P4   53   ILE  CD   CT3   -0.270000       12.0110           0
    8164 P4   53   ILE  HD1  HA     0.090000        1.0080           0
    8165 P4   53   ILE  HD2  HA     0.090000        1.0080           0
    8166 P4   53   ILE  HD3  HA     0.090000        1.0080           0
    8167 P4   53   ILE  C    C      0.510000       12.0110           0
    8168 P4   53   ILE  O    O     -0.510000       15.9990           0
    8169 P4   54   ASP  N    NH1   -0.470000       14.0070           0
    8170 P4   54   ASP  HN   H      0.310000        1.0080           0
    8171 P4   54   ASP  CA   CT1    0.070000       12.0110           0
    8172 P4   54   ASP  HA   HB     0.090000        1.0080           0
    8173 P4   54   ASP  CB   CT2   -0.280000       12.0110           0
    8174 P4   54   ASP  HB1  HA     0.090000        1.0080           0
    8175 P4   54   ASP  HB2  HA     0.090000        1.0080           0
    8176 P4   54   ASP  CG   CC     0.620000       12.0110           0
    8177 P4   54   ASP  OD1  OC    -0.760000       15.9990           0
    8178 P4   54   ASP  OD2  OC    -0.760000       15.9990           0
    8179 P4   54   ASP  C    C      0.510000       12.0110           0
    8180 P4   54   ASP  O    O     -0.510000       15.9990           0
    8181 P4   55   LEU  N    NH1   -0.470000       14.0070           0
    8182 P4   55   LEU  HN   H      0.310000        1.0080           0
    8183 P4   55   LEU  CA   CT1    0.070000       12.0110           0
    8184 P4   55   LEU  HA   HB     0.090000        1.0080           0
    8185 P4   55   LEU  CB   CT2   -0.180000       12.0110           0
    8186 P4   55   LEU  HB1  HA     0.090000        1.0080           0
    8187 P4   55   LEU  HB2  HA     0.090000        1.0080           0
    8188 P4   55   LEU  CG   CT1   -0.090000       12.0110           0
    8189 P4   55   LEU  HG   HA     0.090000        1.0080           0
    8190 P4   55   LEU  CD1  CT3   -0.270000       12.0110           0
    8191 P4   55   LEU  HD11 HA     0.090000        1.0080           0
    8192 P4   55   LEU  HD12 HA     0.090000        1.0080           0
    8193 P4   55   LEU  HD13 HA     0.090000        1.0080           0
    8194 P4   55   LEU  CD2  CT3   -0.270000       12.0110           0
    8195 P4   55   LEU  HD21 HA     0.090000        1.0080           0
    8196 P4   55   LEU  HD22 HA     0.090000        1.0080           0
    8197 P4   55   LEU  HD23 HA     0.090000        1.0080           0
    8198 P4   55   LEU  C    C      0.510000       12.0110           0
    8199 P4   55   LEU  O    O     -0.510000       15.9990           0
    8200 P4   56   LYS  N    NH1   -0.470000       14.0070           0
    8201 P4   56   LYS  HN   H      0.310000        1.0080           0
    8202 P4   56   LYS  CA   CT1    0.070000       12.0110           0
    8203 P4   56   LYS  HA   HB     0.090000        1.0080           0
    8204 P4   56   LYS  CB   CT2   -0.180000       12.0110           0
    8205 P4   56   LYS  HB1  HA     0.090000        1.0080           0
    8206 P4   56   LYS  HB2  HA     0.090000        1.0080           0
    8207 P4   56   LYS  CG   CT2   -0.180000       12.0110           0
    8208 P4   56   LYS  HG1  HA     0.090000        1.0080           0
    8209 P4   56   LYS  HG2  HA     0.090000        1.0080           0
    8210 P4   56   LYS  CD   CT2   -0.180000       12.0110           0
    8211 P4   56   LYS  HD1  HA     0.090000        1.0080           0
    8212 P4   56   LYS  HD2  HA     0.090000        1.0080           0
    8213 P4   56   LYS  CE   CT2    0.210000       12.0110           0
    8214 P4   56   LYS  HE1  HA     0.050000        1.0080           0
    8215 P4   56   LYS  HE2  HA     0.050000        1.0080           0
    8216 P4   56   LYS  NZ   NH3   -0.300000       14.0070           0
    8217 P4   56   LYS  HZ1  HC     0.330000        1.0080           0
    8218 P4   56   LYS  HZ2  HC     0.330000        1.0080           0
    8219 P4   56   LYS  HZ3  HC     0.330000        1.0080           0
    8220 P4   56   LYS  C    C      0.510000       12.0110           0
    8221 P4   56   LYS  O    O     -0.510000       15.9990           0
    8222 P4   57   ASP  N    NH1   -0.470000       14.0070           0
    8223 P4   57   ASP  HN   H      0.310000        1.0080           0
    8224 P4   57   ASP  CA   CT1    0.070000       12.0110           0
    8225 P4   57   ASP  HA   HB     0.090000        1.0080           0
    8226 P4   57   ASP  CB   CT2   -0.280000       12.0110           0
    8227 P4   57   ASP  HB1  HA     0.090000        1.0080           0
    8228 P4   57   ASP  HB2  HA     0.090000        1.0080           0
    8229 P4   57   ASP  CG   CC     0.620000       12.0110           0
    8230 P4   57   ASP  OD1  OC    -0.760000       15.9990           0
    8231 P4   57   ASP  OD2  OC    -0.760000       15.9990           0
    8232 P4   57   ASP  C    C      0.510000       12.0110           0
    8233 P4   57   ASP  O    O     -0.510000       15.9990           0
    8234 P4   58   ARG  N    NH1   -0.470000       14.0070           0
    8235 P4   58   ARG  HN   H      0.310000        1.0080           0
    8236 P4   58   ARG  CA   CT1    0.070000       12.0110           0
    8237 P4   58   ARG  HA   HB     0.090000        1.0080           0
    8238 P4   58   ARG  CB   CT2   -0.180000       12.0110           0
    8239 P4   58   ARG  HB1  HA     0.090000        1.0080           0
    8240 P4   58   ARG  HB2  HA     0.090000        1.0080           0
    8241 P4   58   ARG  CG   CT2   -0.180000       12.0110           0
    8242 P4   58   ARG  HG1  HA     0.090000        1.0080           0
    8243 P4   58   ARG  HG2  HA     0.090000        1.0080           0
    8244 P4   58   ARG  CD   CT2    0.200000       12.0110           0
    8245 P4   58   ARG  HD1  HA     0.090000        1.0080           0
    8246 P4   58   ARG  HD2  HA     0.090000        1.0080           0
    8247 P4   58   ARG  NE   NC2   -0.700000       14.0070           0
    8248 P4   58   ARG  HE   HC     0.440000        1.0080           0
    8249 P4   58   ARG  CZ   C      0.640000       12.0110           0
    8250 P4   58   ARG  NH1  NC2   -0.800000       14.0070           0
    8251 P4   58   ARG  HH11 HC     0.460000        1.0080           0
    8252 P4   58   ARG  HH12 HC     0.460000        1.0080           0
    8253 P4   58   ARG  NH2  NC2   -0.800000       14.0070           0
    8254 P4   58   ARG  HH21 HC     0.460000        1.0080           0
    8255 P4   58   ARG  HH22 HC     0.460000        1.0080           0
    8256 P4   58   ARG  C    C      0.510000       12.0110           0
    8257 P4   58   ARG  O    O     -0.510000       15.9990           0
    8258 P4   59   PRO  N    N     -0.290000       14.0070           0
    8259 P4   59   PRO  CD   CP3    0.000000       12.0110           0
    8260 P4   59   PRO  HD1  HA     0.090000        1.0080           0
    8261 P4   59   PRO  HD2  HA     0.090000        1.0080           0
    8262 P4   59   PRO  CA   CP1    0.020000       12.0110           0
    8263 P4   59   PRO  HA   HB     0.090000        1.0080           0
    8264 P4   59   PRO  CB   CP2   -0.180000       12.0110           0
    8265 P4   59   PRO  HB1  HA     0.090000        1.0080           0
    8266 P4   59   PRO  HB2  HA     0.090000        1.0080           0
    8267 P4   59   PRO  CG   CP2   -0.180000       12.0110           0
    8268 P4   59   PRO  HG1  HA     0.090000        1.0080           0
    8269 P4   59   PRO  HG2  HA     0.090000        1.0080           0
    8270 P4   59   PRO  C    C      0.510000       12.0110           0
    8271 P4   59   PRO  O    O     -0.510000       15.9990           0
    8272 P4   60   PHE  N    NH1   -0.470000       14.0070           0
    8273 P4   60   PHE  HN   H      0.310000        1.0080           0
    8274 P4   60   PHE  CA   CT1    0.070000       12.0110           0
    8275 P4   60   PHE  HA   HB     0.090000        1.0080           0
    8276 P4   60   PHE  CB   CT2   -0.180000       12.0110           0
    8277 P4   60   PHE  HB1  HA     0.090000        1.0080           0
    8278 P4   60   PHE  HB2  HA     0.090000        1.0080           0
    8279 P4   60   PHE  CG   CA     0.000000       12.0110           0
    8280 P4   60   PHE  CD1  CA    -0.115000       12.0110           0
    8281 P4   60   PHE  HD1  HP     0.115000        1.0080           0
    8282 P4   60   PHE  CE1  CA    -0.115000       12.0110           0
    8283 P4   60   PHE  HE1  HP     0.115000        1.0080           0
    8284 P4   60   PHE  CZ   CA    -0.115000       12.0110           0
    8285 P4   60   PHE  HZ   HP     0.115000        1.0080           0
    8286 P4   60   PHE  CD2  CA    -0.115000       12.0110           0
    8287 P4   60   PHE  HD2  HP     0.115000        1.0080           0
    8288 P4   60   PHE  CE2  CA    -0.115000       12.0110           0
    8289 P4   60   PHE  HE2  HP     0.115000        1.0080           0
    8290 P4   60   PHE  C    C      0.510000       12.0110           0
    8291 P4   60   PHE  O    O     -0.510000       15.9990           0
    8292 P4   61   PHE  N    NH1   -0.470000       14.0070           0
    8293 P4   61   PHE  HN   H      0.310000        1.0080           0
    8294 P4   61   PHE  CA   CT1    0.070000       12.0110           0
    8295 P4   61   PHE  HA   HB     0.090000        1.0080           0
    8296 P4   61   PHE  CB   CT2   -0.180000       12.0110           0
    8297 P4   61   PHE  HB1  HA     0.090000        1.0080           0
    8298 P4   61   PHE  HB2  HA     0.090000        1.0080           0
    8299 P4   61   PHE  CG   CA     0.000000       12.0110           0
    8300 P4   61   PHE  CD1  CA    -0.115000       12.0110           0
    8301 P4   61   PHE  HD1  HP     0.115000        1.0080           0
    8302 P4   61   PHE  CE1  CA    -0.115000       12.0110           0
    8303 P4   61   PHE  HE1  HP     0.115000        1.0080           0
    8304 P4   61   PHE  CZ   CA    -0.115000       12.0110           0
    8305 P4   61   PHE  HZ   HP     0.115000        1.0080           0
    8306 P4   61   PHE  CD2  CA    -0.115000       12.0110           0
    8307 P4   61   PHE  HD2  HP     0.115000        1.0080           0
    8308 P4   61   PHE  CE2  CA    -0.115000       12.0110           0
    8309 P4   61   PHE  HE2  HP     0.115000        1.0080           0
    8310 P4   61   PHE  C    C      0.510000       12.0110           0
    8311 P4   61   PHE  O    O     -0.510000       15.9990           0
    8312 P4   62   PRO  N    N     -0.290000       14.0070           0
    8313 P4   62   PRO  CD   CP3    0.000000       12.0110           0
    8314 P4   62   PRO  HD1  HA     0.090000        1.0080           0
    8315 P4   62   PRO  HD2  HA     0.090000        1.0080           0
    8316 P4   62   PRO  CA   CP1    0.020000       12.0110           0
    8317 P4   62   PRO  HA   HB     0.090000        1.0080           0
    8318 P4   62   PRO  CB   CP2   -0.180000       12.0110           0
    8319 P4   62   PRO  HB1  HA     0.090000        1.0080           0
    8320 P4   62   PRO  HB2  HA     0.090000        1.0080           0
    8321 P4   62   PRO  CG   CP2   -0.180000       12.0110           0
    8322 P4   62   PRO  HG1  HA     0.090000        1.0080           0
    8323 P4   62   PRO  HG2  HA     0.090000        1.0080           0
    8324 P4   62   PRO  C    C      0.510000       12.0110           0
    8325 P4   62   PRO  O    O     -0.510000       15.9990           0
    8326 P4   63   GLY  N    NH1   -0.470000       14.0070           0
    8327 P4   63   GLY  HN   H      0.310000        1.0080           0
    8328 P4   63   GLY  CA   CT2   -0.020000       12.0110           0
    8329 P4   63   GLY  HA1  HB     0.090000        1.0080           0
    8330 P4   63   GLY  HA2  HB     0.090000        1.0080           0
    8331 P4   63   GLY  C    C      0.510000       12.0110           0
    8332 P4   63   GLY  O    O     -0.510000       15.9990           0
    8333 P4   64   LEU  N    NH1   -0.470000       14.0070           0
    8334 P4   64   LEU  HN   H      0.310000        1.0080           0
    8335 P4   64   LEU  CA   CT1    0.070000       12.0110           0
    8336 P4   64   LEU  HA   HB     0.090000        1.0080           0
    8337 P4   64   LEU  CB   CT2   -0.180000       12.0110           0
    8338 P4   64   LEU  HB1  HA     0.090000        1.0080           0
    8339 P4   64   LEU  HB2  HA     0.090000        1.0080           0
    8340 P4   64   LEU  CG   CT1   -0.090000       12.0110           0
    8341 P4   64   LEU  HG   HA     0.090000        1.0080           0
    8342 P4   64   LEU  CD1  CT3   -0.270000       12.0110           0
    8343 P4   64   LEU  HD11 HA     0.090000        1.0080           0
    8344 P4   64   LEU  HD12 HA     0.090000        1.0080           0
    8345 P4   64   LEU  HD13 HA     0.090000        1.0080           0
    8346 P4   64   LEU  CD2  CT3   -0.270000       12.0110           0
    8347 P4   64   LEU  HD21 HA     0.090000        1.0080           0
    8348 P4   64   LEU  HD22 HA     0.090000        1.0080           0
    8349 P4   64   LEU  HD23 HA     0.090000        1.0080           0
    8350 P4   64   LEU  C    C      0.510000       12.0110           0
    8351 P4   64   LEU  O    O     -0.510000       15.9990           0
    8352 P4   65   VAL  N    NH1   -0.470000       14.0070           0
    8353 P4   65   VAL  HN   H      0.310000        1.0080           0
    8354 P4   65   VAL  CA   CT1    0.070000       12.0110           0
    8355 P4   65   VAL  HA   HB     0.090000        1.0080           0
    8356 P4   65   VAL  CB   CT1   -0.090000       12.0110           0
    8357 P4   65   VAL  HB   HA     0.090000        1.0080           0
    8358 P4   65   VAL  CG1  CT3   -0.270000       12.0110           0
    8359 P4   65   VAL  HG11 HA     0.090000        1.0080           0
    8360 P4   65   VAL  HG12 HA     0.090000        1.0080           0
    8361 P4   65   VAL  HG13 HA     0.090000        1.0080           0
    8362 P4   65   VAL  CG2  CT3   -0.270000       12.0110           0
    8363 P4   65   VAL  HG21 HA     0.090000        1.0080           0
    8364 P4   65   VAL  HG22 HA     0.090000        1.0080           0
    8365 P4   65   VAL  HG23 HA     0.090000        1.0080           0
    8366 P4   65   VAL  C    C      0.510000       12.0110           0
    8367 P4   65   VAL  O    O     -0.510000       15.9990           0
    8368 P4   66   LYS  N    NH1   -0.470000       14.0070           0
    8369 P4   66   LYS  HN   H      0.310000        1.0080           0
    8370 P4   66   LYS  CA   CT1    0.070000       12.0110           0
    8371 P4   66   LYS  HA   HB     0.090000        1.0080           0
    8372 P4   66   LYS  CB   CT2   -0.180000       12.0110           0
    8373 P4   66   LYS  HB1  HA     0.090000        1.0080           0
    8374 P4   66   LYS  HB2  HA     0.090000        1.0080           0
    8375 P4   66   LYS  CG   CT2   -0.180000       12.0110           0
    8376 P4   66   LYS  HG1  HA     0.090000        1.0080           0
    8377 P4   66   LYS  HG2  HA     0.090000        1.0080           0
    8378 P4   66   LYS  CD   CT2   -0.180000       12.0110           0
    8379 P4   66   LYS  HD1  HA     0.090000        1.0080           0
    8380 P4   66   LYS  HD2  HA     0.090000        1.0080           0
    8381 P4   66   LYS  CE   CT2    0.210000       12.0110           0
    8382 P4   66   LYS  HE1  HA     0.050000        1.0080           0
    8383 P4   66   LYS  HE2  HA     0.050000        1.0080           0
    8384 P4   66   LYS  NZ   NH3   -0.300000       14.0070           0
    8385 P4   66   LYS  HZ1  HC     0.330000        1.0080           0
    8386 P4   66   LYS  HZ2  HC     0.330000        1.0080           0
    8387 P4   66   LYS  HZ3  HC     0.330000        1.0080           0
    8388 P4   66   LYS  C    C      0.510000       12.0110           0
    8389 P4   66   LYS  O    O     -0.510000       15.9990           0
    8390 P4   67   TYR  N    NH1   -0.470000       14.0070           0
    8391 P4   67   TYR  HN   H      0.310000        1.0080           0
    8392 P4   67   TYR  CA   CT1    0.070000       12.0110           0
    8393 P4   67   TYR  HA   HB     0.090000        1.0080           0
    8394 P4   67   TYR  CB   CT2   -0.180000       12.0110           0
    8395 P4   67   TYR  HB1  HA     0.090000        1.0080           0
    8396 P4   67   TYR  HB2  HA     0.090000        1.0080           0
    8397 P4   67   TYR  CG   CA     0.000000       12.0110           0
    8398 P4   67   TYR  CD1  CA    -0.115000       12.0110           0
    8399 P4   67   TYR  HD1  HP     0.115000        1.0080           0
    8400 P4   67   TYR  CE1  CA    -0.115000       12.0110           0
    8401 P4   67   TYR  HE1  HP     0.115000        1.0080           0
    8402 P4   67   TYR  CZ   CA     0.110000       12.0110           0
    8403 P4   67   TYR  OH   OH1   -0.540000       15.9990           0
    8404 P4   67   TYR  HH   H      0.430000        1.0080           0
    8405 P4   67   TYR  CD2  CA    -0.115000       12.0110           0
    8406 P4   67   TYR  HD2  HP     0.115000        1.0080           0
    8407 P4   67   TYR  CE2  CA    -0.115000       12.0110           0
    8408 P4   67   TYR  HE2  HP     0.115000        1.0080           0
    8409 P4   67   TYR  C    C      0.510000       12.0110           0
    8410 P4   67   TYR  O    O     -0.510000       15.9990           0
    8411 P4   68   MET  N    NH1   -0.470000       14.0070           0
    8412 P4   68   MET  HN   H      0.310000        1.0080           0
    8413 P4   68   MET  CA   CT1    0.070000       12.0110           0
    8414 P4   68   MET  HA   HB     0.090000        1.0080           0
    8415 P4   68   MET  CB   CT2   -0.180000       12.0110           0
    8416 P4   68   MET  HB1  HA     0.090000        1.0080           0
    8417 P4   68   MET  HB2  HA     0.090000        1.0080           0
    8418 P4   68   MET  CG   CT2   -0.140000       12.0110           0
    8419 P4   68   MET  HG1  HA     0.090000        1.0080           0
    8420 P4   68   MET  HG2  HA     0.090000        1.0080           0
    8421 P4   68   MET  SD   S     -0.090000       32.0600           0
    8422 P4   68   MET  CE   CT3   -0.220000       12.0110           0
    8423 P4   68   MET  HE1  HA     0.090000        1.0080           0
    8424 P4   68   MET  HE2  HA     0.090000        1.0080           0
    8425 P4   68   MET  HE3  HA     0.090000        1.0080           0
    8426 P4   68   MET  C    C      0.510000       12.0110           0
    8427 P4   68   MET  O    O     -0.510000       15.9990           0
    8428 P4   69   ASN  N    NH1   -0.470000       14.0070           0
    8429 P4   69   ASN  HN   H      0.310000        1.0080           0
    8430 P4   69   ASN  CA   CT1    0.070000       12.0110           0
    8431 P4   69   ASN  HA   HB     0.090000        1.0080           0
    8432 P4   69   ASN  CB   CT2   -0.180000       12.0110           0
    8433 P4   69   ASN  HB1  HA     0.090000        1.0080           0
    8434 P4   69   ASN  HB2  HA     0.090000        1.0080           0
    8435 P4   69   ASN  CG   CC     0.550000       12.0110           0
    8436 P4   69   ASN  OD1  O     -0.550000       15.9990           0
    8437 P4   69   ASN  ND2  NH2   -0.620000       14.0070           0
    8438 P4   69   ASN  HD21 H      0.320000        1.0080           0
    8439 P4   69   ASN  HD22 H      0.300000        1.0080           0
    8440 P4   69   ASN  C    C      0.510000       12.0110           0
    8441 P4   69   ASN  O    O     -0.510000       15.9990           0
    8442 P4   70   SER  N    NH1   -0.470000       14.0070           0
    8443 P4   70   SER  HN   H      0.310000        1.0080           0
    8444 P4   70   SER  CA   CT1    0.070000       12.0110           0
    8445 P4   70   SER  HA   HB     0.090000        1.0080           0
    8446 P4   70   SER  CB   CT2    0.050000       12.0110           0
    8447 P4   70   SER  HB1  HA     0.090000        1.0080           0
    8448 P4   70   SER  HB2  HA     0.090000        1.0080           0
    8449 P4   70   SER  OG   OH1   -0.660000       15.9990           0
    8450 P4   70   SER  HG1  H      0.430000        1.0080           0
    8451 P4   70   SER  C    C      0.510000       12.0110           0
    8452 P4   70   SER  O    O     -0.510000       15.9990           0
    8453 P4   71   GLY  N    NH1   -0.470000       14.0070           0
    8454 P4   71   GLY  HN   H      0.310000        1.0080           0
    8455 P4   71   GLY  CA   CT2   -0.020000       12.0110           0
    8456 P4   71   GLY  HA1  HB     0.090000        1.0080           0
    8457 P4   71   GLY  HA2  HB     0.090000        1.0080           0
    8458 P4   71   GLY  C    C      0.510000       12.0110           0
    8459 P4   71   GLY  O    O     -0.510000       15.9990           0
    8460 P4   72   PRO  N    N     -0.290000       14.0070           0
    8461 P4   72   PRO  CD   CP3    0.000000       12.0110           0
    8462 P4   72   PRO  HD1  HA     0.090000        1.0080           0
    8463 P4   72   PRO  HD2  HA     0.090000        1.0080           0
    8464 P4   72   PRO  CA   CP1    0.020000       12.0110           0
    8465 P4   72   PRO  HA   HB     0.090000        1.0080           0
    8466 P4   72   PRO  CB   CP2   -0.180000       12.0110           0
    8467 P4   72   PRO  HB1  HA     0.090000        1.0080           0
    8468 P4   72   PRO  HB2  HA     0.090000        1.0080           0
    8469 P4   72   PRO  CG   CP2   -0.180000       12.0110           0
    8470 P4   72   PRO  HG1  HA     0.090000        1.0080           0
    8471 P4   72   PRO  HG2  HA     0.090000        1.0080           0
    8472 P4   72   PRO  C    C      0.510000       12.0110           0
    8473 P4   72   PRO  O    O     -0.510000       15.9990           0
    8474 P4   73   VAL  N    NH1   -0.470000       14.0070           0
    8475 P4   73   VAL  HN   H      0.310000        1.0080           0
    8476 P4   73   VAL  CA   CT1    0.070000       12.0110           0
    8477 P4   73   VAL  HA   HB     0.090000        1.0080           0
    8478 P4   73   VAL  CB   CT1   -0.090000       12.0110           0
    8479 P4   73   VAL  HB   HA     0.090000        1.0080           0
    8480 P4   73   VAL  CG1  CT3   -0.270000       12.0110           0
    8481 P4   73   VAL  HG11 HA     0.090000        1.0080           0
    8482 P4   73   VAL  HG12 HA     0.090000        1.0080           0
    8483 P4   73   VAL  HG13 HA     0.090000        1.0080           0
    8484 P4   73   VAL  CG2  CT3   -0.270000       12.0110           0
    8485 P4   73   VAL  HG21 HA     0.090000        1.0080           0
    8486 P4   73   VAL  HG22 HA     0.090000        1.0080           0
    8487 P4   73   VAL  HG23 HA     0.090000        1.0080           0
    8488 P4   73   VAL  C    C      0.510000       12.0110           0
    8489 P4   73   VAL  O    O     -0.510000       15.9990           0
    8490 P4   74   VAL  N    NH1   -0.470000       14.0070           0
    8491 P4   74   VAL  HN   H      0.310000        1.0080           0
    8492 P4   74   VAL  CA   CT1    0.070000       12.0110           0
    8493 P4   74   VAL  HA   HB     0.090000        1.0080           0
    8494 P4   74   VAL  CB   CT1   -0.090000       12.0110           0
    8495 P4   74   VAL  HB   HA     0.090000        1.0080           0
    8496 P4   74   VAL  CG1  CT3   -0.270000       12.0110           0
    8497 P4   74   VAL  HG11 HA     0.090000        1.0080           0
    8498 P4   74   VAL  HG12 HA     0.090000        1.0080           0
    8499 P4   74   VAL  HG13 HA     0.090000        1.0080           0
    8500 P4   74   VAL  CG2  CT3   -0.270000       12.0110           0
    8501 P4   74   VAL  HG21 HA     0.090000        1.0080           0
    8502 P4   74   VAL  HG22 HA     0.090000        1.0080           0
    8503 P4   74   VAL  HG23 HA     0.090000        1.0080           0
    8504 P4   74   VAL  C    C      0.510000       12.0110           0
    8505 P4   74   VAL  O    O     -0.510000       15.9990           0
    8506 P4   75   ALA  N    NH1   -0.470000       14.0070           0
    8507 P4   75   ALA  HN   H      0.310000        1.0080           0
    8508 P4   75   ALA  CA   CT1    0.070000       12.0110           0
    8509 P4   75   ALA  HA   HB     0.090000        1.0080           0
    8510 P4   75   ALA  CB   CT3   -0.270000       12.0110           0
    8511 P4   75   ALA  HB1  HA     0.090000        1.0080           0
    8512 P4   75   ALA  HB2  HA     0.090000        1.0080           0
    8513 P4   75   ALA  HB3  HA     0.090000        1.0080           0
    8514 P4   75   ALA  C    C      0.510000       12.0110           0
    8515 P4   75   ALA  O    O     -0.510000       15.9990           0
    8516 P4   76   MET  N    NH1   -0.470000       14.0070           0
    8517 P4   76   MET  HN   H      0.310000        1.0080           0
    8518 P4   76   MET  CA   CT1    0.070000       12.0110           0
    8519 P4   76   MET  HA   HB     0.090000        1.0080           0
    8520 P4   76   MET  CB   CT2   -0.180000       12.0110           0
    8521 P4   76   MET  HB1  HA     0.090000        1.0080           0
    8522 P4   76   MET  HB2  HA     0.090000        1.0080           0
    8523 P4   76   MET  CG   CT2   -0.140000       12.0110           0
    8524 P4   76   MET  HG1  HA     0.090000        1.0080           0
    8525 P4   76   MET  HG2  HA     0.090000        1.0080           0
    8526 P4   76   MET  SD   S     -0.090000       32.0600           0
    8527 P4   76   MET  CE   CT3   -0.220000       12.0110           0
    8528 P4   76   MET  HE1  HA     0.090000        1.0080           0
    8529 P4   76   MET  HE2  HA     0.090000        1.0080           0
    8530 P4   76   MET  HE3  HA     0.090000        1.0080           0
    8531 P4   76   MET  C    C      0.510000       12.0110           0
    8532 P4   76   MET  O    O     -0.510000       15.9990           0
    8533 P4   77   VAL  N    NH1   -0.470000       14.0070           0
    8534 P4   77   VAL  HN   H      0.310000        1.0080           0
    8535 P4   77   VAL  CA   CT1    0.070000       12.0110           0
    8536 P4   77   VAL  HA   HB     0.090000        1.0080           0
    8537 P4   77   VAL  CB   CT1   -0.090000       12.0110           0
    8538 P4   77   VAL  HB   HA     0.090000        1.0080           0
    8539 P4   77   VAL  CG1  CT3   -0.270000       12.0110           0
    8540 P4   77   VAL  HG11 HA     0.090000        1.0080           0
    8541 P4   77   VAL  HG12 HA     0.090000        1.0080           0
    8542 P4   77   VAL  HG13 HA     0.090000        1.0080           0
    8543 P4   77   VAL  CG2  CT3   -0.270000       12.0110           0
    8544 P4   77   VAL  HG21 HA     0.090000        1.0080           0
    8545 P4   77   VAL  HG22 HA     0.090000        1.0080           0
    8546 P4   77   VAL  HG23 HA     0.090000        1.0080           0
    8547 P4   77   VAL  C    C      0.510000       12.0110           0
    8548 P4   77   VAL  O    O     -0.510000       15.9990           0
    8549 P4   78   TRP  N    NH1   -0.470000       14.0070           0
    8550 P4   78   TRP  HN   H      0.310000        1.0080           0
    8551 P4   78   TRP  CA   CT1    0.070000       12.0110           0
    8552 P4   78   TRP  HA   HB     0.090000        1.0080           0
    8553 P4   78   TRP  CB   CT2   -0.180000       12.0110           0
    8554 P4   78   TRP  HB1  HA     0.090000        1.0080           0
    8555 P4   78   TRP  HB2  HA     0.090000        1.0080           0
    8556 P4   78   TRP  CG   CY    -0.030000       12.0110           0
    8557 P4   78   TRP  CD1  CA     0.035000       12.0110           0
    8558 P4   78   TRP  HD1  HP     0.115000        1.0080           0
    8559 P4   78   TRP  NE1  NY    -0.610000       14.0070           0
    8560 P4   78   TRP  HE1  H      0.380000        1.0080           0
    8561 P4   78   TRP  CE2  CPT    0.130000       12.0110           0
    8562 P4   78   TRP  CD2  CPT   -0.020000       12.0110           0
    8563 P4   78   TRP  CE3  CA    -0.115000       12.0110           0
    8564 P4   78   TRP  HE3  HP     0.115000        1.0080           0
    8565 P4   78   TRP  CZ3  CA    -0.115000       12.0110           0
    8566 P4   78   TRP  HZ3  HP     0.115000        1.0080           0
    8567 P4   78   TRP  CZ2  CA    -0.115000       12.0110           0
    8568 P4   78   TRP  HZ2  HP     0.115000        1.0080           0
    8569 P4   78   TRP  CH2  CA    -0.115000       12.0110           0
    8570 P4   78   TRP  HH2  HP     0.115000        1.0080           0
    8571 P4   78   TRP  C    C      0.510000       12.0110           0
    8572 P4   78   TRP  O    O     -0.510000       15.9990           0
    8573 P4   79   GLU  N    NH1   -0.470000       14.0070           0
    8574 P4   79   GLU  HN   H      0.310000        1.0080           0
    8575 P4   79   GLU  CA   CT1    0.070000       12.0110           0
    8576 P4   79   GLU  HA   HB     0.090000        1.0080           0
    8577 P4   79   GLU  CB   CT2   -0.180000       12.0110           0
    8578 P4   79   GLU  HB1  HA     0.090000        1.0080           0
    8579 P4   79   GLU  HB2  HA     0.090000        1.0080           0
    8580 P4   79   GLU  CG   CT2   -0.280000       12.0110           0
    8581 P4   79   GLU  HG1  HA     0.090000        1.0080           0
    8582 P4   79   GLU  HG2  HA     0.090000        1.0080           0
    8583 P4   79   GLU  CD   CC     0.620000       12.0110           0
    8584 P4   79   GLU  OE1  OC    -0.760000       15.9990           0
    8585 P4   79   GLU  OE2  OC    -0.760000       15.9990           0
    8586 P4   79   GLU  C    C      0.510000       12.0110           0
    8587 P4   79   GLU  O    O     -0.510000       15.9990           0
    8588 P4   80   GLY  N    NH1   -0.470000       14.0070           0
    8589 P4   80   GLY  HN   H      0.310000        1.0080           0
    8590 P4   80   GLY  CA   CT2   -0.020000       12.0110           0
    8591 P4   80   GLY  HA1  HB     0.090000        1.0080           0
    8592 P4   80   GLY  HA2  HB     0.090000        1.0080           0
    8593 P4   80   GLY  C    C      0.510000       12.0110           0
    8594 P4   80   GLY  O    O     -0.510000       15.9990           0
    8595 P4   81   LEU  N    NH1   -0.470000       14.0070           0
    8596 P4   81   LEU  HN   H      0.310000        1.0080           0
    8597 P4   81   LEU  CA   CT1    0.070000       12.0110           0
    8598 P4   81   LEU  HA   HB     0.090000        1.0080           0
    8599 P4   81   LEU  CB   CT2   -0.180000       12.0110           0
    8600 P4   81   LEU  HB1  HA     0.090000        1.0080           0
    8601 P4   81   LEU  HB2  HA     0.090000        1.0080           0
    8602 P4   81   LEU  CG   CT1   -0.090000       12.0110           0
    8603 P4   81   LEU  HG   HA     0.090000        1.0080           0
    8604 P4   81   LEU  CD1  CT3   -0.270000       12.0110           0
    8605 P4   81   LEU  HD11 HA     0.090000        1.0080           0
    8606 P4   81   LEU  HD12 HA     0.090000        1.0080           0
    8607 P4   81   LEU  HD13 HA     0.090000        1.0080           0
    8608 P4   81   LEU  CD2  CT3   -0.270000       12.0110           0
    8609 P4   81   LEU  HD21 HA     0.090000        1.0080           0
    8610 P4   81   LEU  HD22 HA     0.090000        1.0080           0
    8611 P4   81   LEU  HD23 HA     0.090000        1.0080           0
    8612 P4   81   LEU  C    C      0.510000       12.0110           0
    8613 P4   81   LEU  O    O     -0.510000       15.9990           0
    8614 P4   82   ASN  N    NH1   -0.470000       14.0070           0
    8615 P4   82   ASN  HN   H      0.310000        1.0080           0
    8616 P4   82   ASN  CA   CT1    0.070000       12.0110           0
    8617 P4   82   ASN  HA   HB     0.090000        1.0080           0
    8618 P4   82   ASN  CB   CT2   -0.180000       12.0110           0
    8619 P4   82   ASN  HB1  HA     0.090000        1.0080           0
    8620 P4   82   ASN  HB2  HA     0.090000        1.0080           0
    8621 P4   82   ASN  CG   CC     0.550000       12.0110           0
    8622 P4   82   ASN  OD1  O     -0.550000       15.9990           0
    8623 P4   82   ASN  ND2  NH2   -0.620000       14.0070           0
    8624 P4   82   ASN  HD21 H      0.320000        1.0080           0
    8625 P4   82   ASN  HD22 H      0.300000        1.0080           0
    8626 P4   82   ASN  C    C      0.510000       12.0110           0
    8627 P4   82   ASN  O    O     -0.510000       15.9990           0
    8628 P4   83   VAL  N    NH1   -0.470000       14.0070           0
    8629 P4   83   VAL  HN   H      0.310000        1.0080           0
    8630 P4   83   VAL  CA   CT1    0.070000       12.0110           0
    8631 P4   83   VAL  HA   HB     0.090000        1.0080           0
    8632 P4   83   VAL  CB   CT1   -0.090000       12.0110           0
    8633 P4   83   VAL  HB   HA     0.090000        1.0080           0
    8634 P4   83   VAL  CG1  CT3   -0.270000       12.0110           0
    8635 P4   83   VAL  HG11 HA     0.090000        1.0080           0
    8636 P4   83   VAL  HG12 HA     0.090000        1.0080           0
    8637 P4   83   VAL  HG13 HA     0.090000        1.0080           0
    8638 P4   83   VAL  CG2  CT3   -0.270000       12.0110           0
    8639 P4   83   VAL  HG21 HA     0.090000        1.0080           0
    8640 P4   83   VAL  HG22 HA     0.090000        1.0080           0
    8641 P4   83   VAL  HG23 HA     0.090000        1.0080           0
    8642 P4   83   VAL  C    C      0.510000       12.0110           0
    8643 P4   83   VAL  O    O     -0.510000       15.9990           0
    8644 P4   84   VAL  N    NH1   -0.470000       14.0070           0
    8645 P4   84   VAL  HN   H      0.310000        1.0080           0
    8646 P4   84   VAL  CA   CT1    0.070000       12.0110           0
    8647 P4   84   VAL  HA   HB     0.090000        1.0080           0
    8648 P4   84   VAL  CB   CT1   -0.090000       12.0110           0
    8649 P4   84   VAL  HB   HA     0.090000        1.0080           0
    8650 P4   84   VAL  CG1  CT3   -0.270000       12.0110           0
    8651 P4   84   VAL  HG11 HA     0.090000        1.0080           0
    8652 P4   84   VAL  HG12 HA     0.090000        1.0080           0
    8653 P4   84   VAL  HG13 HA     0.090000        1.0080           0
    8654 P4   84   VAL  CG2  CT3   -0.270000       12.0110           0
    8655 P4   84   VAL  HG21 HA     0.090000        1.0080           0
    8656 P4   84   VAL  HG22 HA     0.090000        1.0080           0
    8657 P4   84   VAL  HG23 HA     0.090000        1.0080           0
    8658 P4   84   VAL  C    C      0.510000       12.0110           0
    8659 P4   84   VAL  O    O     -0.510000       15.9990           0
    8660 P4   85   LYS  N    NH1   -0.470000       14.0070           0
    8661 P4   85   LYS  HN   H      0.310000        1.0080           0
    8662 P4   85   LYS  CA   CT1    0.070000       12.0110           0
    8663 P4   85   LYS  HA   HB     0.090000        1.0080           0
    8664 P4   85   LYS  CB   CT2   -0.180000       12.0110           0
    8665 P4   85   LYS  HB1  HA     0.090000        1.0080           0
    8666 P4   85   LYS  HB2  HA     0.090000        1.0080           0
    8667 P4   85   LYS  CG   CT2   -0.180000       12.0110           0
    8668 P4   85   LYS  HG1  HA     0.090000        1.0080           0
    8669 P4   85   LYS  HG2  HA     0.090000        1.0080           0
    8670 P4   85   LYS  CD   CT2   -0.180000       12.0110           0
    8671 P4   85   LYS  HD1  HA     0.090000        1.0080           0
    8672 P4   85   LYS  HD2  HA     0.090000        1.0080           0
    8673 P4   85   LYS  CE   CT2    0.210000       12.0110           0
    8674 P4   85   LYS  HE1  HA     0.050000        1.0080           0
    8675 P4   85   LYS  HE2  HA     0.050000        1.0080           0
    8676 P4   85   LYS  NZ   NH3   -0.300000       14.0070           0
    8677 P4   85   LYS  HZ1  HC     0.330000        1.0080           0
    8678 P4   85   LYS  HZ2  HC     0.330000        1.0080           0
    8679 P4   85   LYS  HZ3  HC     0.330000        1.0080           0
    8680 P4   85   LYS  C    C      0.510000       12.0110           0
    8681 P4   85   LYS  O    O     -0.510000       15.9990           0
    8682 P4   86   THR  N    NH1   -0.470000       14.0070           0
    8683 P4   86   THR  HN   H      0.310000        1.0080           0
    8684 P4   86   THR  CA   CT1    0.070000       12.0110           0
    8685 P4   86   THR  HA   HB     0.090000        1.0080           0
    8686 P4   86   THR  CB   CT1    0.140000       12.0110           0
    8687 P4   86   THR  HB   HA     0.090000        1.0080           0
    8688 P4   86   THR  OG1  OH1   -0.660000       15.9990           0
    8689 P4   86   THR  HG1  H      0.430000        1.0080           0
    8690 P4   86   THR  CG2  CT3   -0.270000       12.0110           0
    8691 P4   86   THR  HG21 HA     0.090000        1.0080           0
    8692 P4   86   THR  HG22 HA     0.090000        1.0080           0
    8693 P4   86   THR  HG23 HA     0.090000        1.0080           0
    8694 P4   86   THR  C    C      0.510000       12.0110           0
    8695 P4   86   THR  O    O     -0.510000       15.9990           0
    8696 P4   87   GLY  N    NH1   -0.470000       14.0070           0
    8697 P4   87   GLY  HN   H      0.310000        1.0080           0
    8698 P4   87   GLY  CA   CT2   -0.020000       12.0110           0
    8699 P4   87   GLY  HA1  HB     0.090000        1.0080           0
    8700 P4   87   GLY  HA2  HB     0.090000        1.0080           0
    8701 P4   87   GLY  C    C      0.510000       12.0110           0
    8702 P4   87   GLY  O    O     -0.510000       15.9990           0
    8703 P4   88   ARG  N    NH1   -0.470000       14.0070           0
    8704 P4   88   ARG  HN   H      0.310000        1.0080           0
    8705 P4   88   ARG  CA   CT1    0.070000       12.0110           0
    8706 P4   88   ARG  HA   HB     0.090000        1.0080           0
    8707 P4   88   ARG  CB   CT2   -0.180000       12.0110           0
    8708 P4   88   ARG  HB1  HA     0.090000        1.0080           0
    8709 P4   88   ARG  HB2  HA     0.090000        1.0080           0
    8710 P4   88   ARG  CG   CT2   -0.180000       12.0110           0
    8711 P4   88   ARG  HG1  HA     0.090000        1.0080           0
    8712 P4   88   ARG  HG2  HA     0.090000        1.0080           0
    8713 P4   88   ARG  CD   CT2    0.200000       12.0110           0
    8714 P4   88   ARG  HD1  HA     0.090000        1.0080           0
    8715 P4   88   ARG  HD2  HA     0.090000        1.0080           0
    8716 P4   88   ARG  NE   NC2   -0.700000       14.0070           0
    8717 P4   88   ARG  HE   HC     0.440000        1.0080           0
    8718 P4   88   ARG  CZ   C      0.640000       12.0110           0
    8719 P4   88   ARG  NH1  NC2   -0.800000       14.0070           0
    8720 P4   88   ARG  HH11 HC     0.460000        1.0080           0
    8721 P4   88   ARG  HH12 HC     0.460000        1.0080           0
    8722 P4   88   ARG  NH2  NC2   -0.800000       14.0070           0
    8723 P4   88   ARG  HH21 HC     0.460000        1.0080           0
    8724 P4   88   ARG  HH22 HC     0.460000        1.0080           0
    8725 P4   88   ARG  C    C      0.510000       12.0110           0
    8726 P4   88   ARG  O    O     -0.510000       15.9990           0
    8727 P4   89   VAL  N    NH1   -0.470000       14.0070           0
    8728 P4   89   VAL  HN   H      0.310000        1.0080           0
    8729 P4   89   VAL  CA   CT1    0.070000       12.0110           0
    8730 P4   89   VAL  HA   HB     0.090000        1.0080           0
    8731 P4   89   VAL  CB   CT1   -0.090000       12.0110           0
    8732 P4   89   VAL  HB   HA     0.090000        1.0080           0
    8733 P4   89   VAL  CG1  CT3   -0.270000       12.0110           0
    8734 P4   89   VAL  HG11 HA     0.090000        1.0080           0
    8735 P4   89   VAL  HG12 HA     0.090000        1.0080           0
    8736 P4   89   VAL  HG13 HA     0.090000        1.0080           0
    8737 P4   89   VAL  CG2  CT3   -0.270000       12.0110           0
    8738 P4   89   VAL  HG21 HA     0.090000        1.0080           0
    8739 P4   89   VAL  HG22 HA     0.090000        1.0080           0
    8740 P4   89   VAL  HG23 HA     0.090000        1.0080           0
    8741 P4   89   VAL  C    C      0.510000       12.0110           0
    8742 P4   89   VAL  O    O     -0.510000       15.9990           0
    8743 P4   90   MET  N    NH1   -0.470000       14.0070           0
    8744 P4   90   MET  HN   H      0.310000        1.0080           0
    8745 P4   90   MET  CA   CT1    0.070000       12.0110           0
    8746 P4   90   MET  HA   HB     0.090000        1.0080           0
    8747 P4   90   MET  CB   CT2   -0.180000       12.0110           0
    8748 P4   90   MET  HB1  HA     0.090000        1.0080           0
    8749 P4   90   MET  HB2  HA     0.090000        1.0080           0
    8750 P4   90   MET  CG   CT2   -0.140000       12.0110           0
    8751 P4   90   MET  HG1  HA     0.090000        1.0080           0
    8752 P4   90   MET  HG2  HA     0.090000        1.0080           0
    8753 P4   90   MET  SD   S     -0.090000       32.0600           0
    8754 P4   90   MET  CE   CT3   -0.220000       12.0110           0
    8755 P4   90   MET  HE1  HA     0.090000        1.0080           0
    8756 P4   90   MET  HE2  HA     0.090000        1.0080           0
    8757 P4   90   MET  HE3  HA     0.090000        1.0080           0
    8758 P4   90   MET  C    C      0.510000       12.0110           0
    8759 P4   90   MET  O    O     -0.510000       15.9990           0
    8760 P4   91   LEU  N    NH1   -0.470000       14.0070           0
    8761 P4   91   LEU  HN   H      0.310000        1.0080           0
    8762 P4   91   LEU  CA   CT1    0.070000       12.0110           0
    8763 P4   91   LEU  HA   HB     0.090000        1.0080           0
    8764 P4   91   LEU  CB   CT2   -0.180000       12.0110           0
    8765 P4   91   LEU  HB1  HA     0.090000        1.0080           0
    8766 P4   91   LEU  HB2  HA     0.090000        1.0080           0
    8767 P4   91   LEU  CG   CT1   -0.090000       12.0110           0
    8768 P4   91   LEU  HG   HA     0.090000        1.0080           0
    8769 P4   91   LEU  CD1  CT3   -0.270000       12.0110           0
    8770 P4   91   LEU  HD11 HA     0.090000        1.0080           0
    8771 P4   91   LEU  HD12 HA     0.090000        1.0080           0
    8772 P4   91   LEU  HD13 HA     0.090000        1.0080           0
    8773 P4   91   LEU  CD2  CT3   -0.270000       12.0110           0
    8774 P4   91   LEU  HD21 HA     0.090000        1.0080           0
    8775 P4   91   LEU  HD22 HA     0.090000        1.0080           0
    8776 P4   91   LEU  HD23 HA     0.090000        1.0080           0
    8777 P4   91   LEU  C    C      0.510000       12.0110           0
    8778 P4   91   LEU  O    O     -0.510000       15.9990           0
    8779 P4   92   GLY  N    NH1   -0.470000       14.0070           0
    8780 P4   92   GLY  HN   H      0.310000        1.0080           0
    8781 P4   92   GLY  CA   CT2   -0.020000       12.0110           0
    8782 P4   92   GLY  HA1  HB     0.090000        1.0080           0
    8783 P4   92   GLY  HA2  HB     0.090000        1.0080           0
    8784 P4   92   GLY  C    C      0.510000       12.0110           0
    8785 P4   92   GLY  O    O     -0.510000       15.9990           0
    8786 P4   93   GLU  N    NH1   -0.470000       14.0070           0
    8787 P4   93   GLU  HN   H      0.310000        1.0080           0
    8788 P4   93   GLU  CA   CT1    0.070000       12.0110           0
    8789 P4   93   GLU  HA   HB     0.090000        1.0080           0
    8790 P4   93   GLU  CB   CT2   -0.180000       12.0110           0
    8791 P4   93   GLU  HB1  HA     0.090000        1.0080           0
    8792 P4   93   GLU  HB2  HA     0.090000        1.0080           0
    8793 P4   93   GLU  CG   CT2   -0.280000       12.0110           0
    8794 P4   93   GLU  HG1  HA     0.090000        1.0080           0
    8795 P4   93   GLU  HG2  HA     0.090000        1.0080           0
    8796 P4   93   GLU  CD   CC     0.620000       12.0110           0
    8797 P4   93   GLU  OE1  OC    -0.760000       15.9990           0
    8798 P4   93   GLU  OE2  OC    -0.760000       15.9990           0
    8799 P4   93   GLU  C    C      0.510000       12.0110           0
    8800 P4   93   GLU  O    O     -0.510000       15.9990           0
    8801 P4   94   THR  N    NH1   -0.470000       14.0070           0
    8802 P4   94   THR  HN   H      0.310000        1.0080           0
    8803 P4   94   THR  CA   CT1    0.070000       12.0110           0
    8804 P4   94   THR  HA   HB     0.090000        1.0080           0
    8805 P4   94   THR  CB   CT1    0.140000       12.0110           0
    8806 P4   94   THR  HB   HA     0.090000        1.0080           0
    8807 P4   94   THR  OG1  OH1   -0.660000       15.9990           0
    8808 P4   94   THR  HG1  H      0.430000        1.0080           0
    8809 P4   94   THR  CG2  CT3   -0.270000       12.0110           0
    8810 P4   94   THR  HG21 HA     0.090000        1.0080           0
    8811 P4   94   THR  HG22 HA     0.090000        1.0080           0
    8812 P4   94   THR  HG23 HA     0.090000        1.0080           0
    8813 P4   94   THR  C    C      0.510000       12.0110           0
    8814 P4   94   THR  O    O     -0.510000       15.9990           0
    8815 P4   95   ASN  N    NH1   -0.470000       14.0070           0
    8816 P4   95   ASN  HN   H      0.310000        1.0080           0
    8817 P4   95   ASN  CA   CT1    0.070000       12.0110           0
    8818 P4   95   ASN  HA   HB     0.090000        1.0080           0
    8819 P4   95   ASN  CB   CT2   -0.180000       12.0110           0
    8820 P4   95   ASN  HB1  HA     0.090000        1.0080           0
    8821 P4   95   ASN  HB2  HA     0.090000        1.0080           0
    8822 P4   95   ASN  CG   CC     0.550000       12.0110           0
    8823 P4   95   ASN  OD1  O     -0.550000       15.9990           0
    8824 P4   95   ASN  ND2  NH2   -0.620000       14.0070           0
    8825 P4   95   ASN  HD21 H      0.320000        1.0080           0
    8826 P4   95   ASN  HD22 H      0.300000        1.0080           0
    8827 P4   95   ASN  C    C      0.510000       12.0110           0
    8828 P4   95   ASN  O    O     -0.510000       15.9990           0
    8829 P4   96   PRO  N    N     -0.290000       14.0070           0
    8830 P4   96   PRO  CD   CP3    0.000000       12.0110           0
    8831 P4   96   PRO  HD1  HA     0.090000        1.0080           0
    8832 P4   96   PRO  HD2  HA     0.090000        1.0080           0
    8833 P4   96   PRO  CA   CP1    0.020000       12.0110           0
    8834 P4   96   PRO  HA   HB     0.090000        1.0080           0
    8835 P4   96   PRO  CB   CP2   -0.180000       12.0110           0
    8836 P4   96   PRO  HB1  HA     0.090000        1.0080           0
    8837 P4   96   PRO  HB2  HA     0.090000        1.0080           0
    8838 P4   96   PRO  CG   CP2   -0.180000       12.0110           0
    8839 P4   96   PRO  HG1  HA     0.090000        1.0080           0
    8840 P4   96   PRO  HG2  HA     0.090000        1.0080           0
    8841 P4   96   PRO  C    C      0.510000       12.0110           0
    8842 P4   96   PRO  O    O     -0.510000       15.9990           0
    8843 P4   97   ALA  N    NH1   -0.470000       14.0070           0
    8844 P4   97   ALA  HN   H      0.310000        1.0080           0
    8845 P4   97   ALA  CA   CT1    0.070000       12.0110           0
    8846 P4   97   ALA  HA   HB     0.090000        1.0080           0
    8847 P4   97   ALA  CB   CT3   -0.270000       12.0110           0
    8848 P4   97   ALA  HB1  HA     0.090000        1.0080           0
    8849 P4   97   ALA  HB2  HA     0.090000        1.0080           0
    8850 P4   97   ALA  HB3  HA     0.090000        1.0080           0
    8851 P4   97   ALA  C    C      0.510000       12.0110           0
    8852 P4   97   ALA  O    O     -0.510000       15.9990           0
    8853 P4   98   ASP  N    NH1   -0.470000       14.0070           0
    8854 P4   98   ASP  HN   H      0.310000        1.0080           0
    8855 P4   98   ASP  CA   CT1    0.070000       12.0110           0
    8856 P4   98   ASP  HA   HB     0.090000        1.0080           0
    8857 P4   98   ASP  CB   CT2   -0.280000       12.0110           0
    8858 P4   98   ASP  HB1  HA     0.090000        1.0080           0
    8859 P4   98   ASP  HB2  HA     0.090000        1.0080           0
    8860 P4   98   ASP  CG   CC     0.620000       12.0110           0
    8861 P4   98   ASP  OD1  OC    -0.760000       15.9990           0
    8862 P4   98   ASP  OD2  OC    -0.760000       15.9990           0
    8863 P4   98   ASP  C    C      0.510000       12.0110           0
    8864 P4   98   ASP  O    O     -0.510000       15.9990           0
    8865 P4   99   SER  N    NH1   -0.470000       14.0070           0
    8866 P4   99   SER  HN   H      0.310000        1.0080           0
    8867 P4   99   SER  CA   CT1    0.070000       12.0110           0
    8868 P4   99   SER  HA   HB     0.090000        1.0080           0
    8869 P4   99   SER  CB   CT2    0.050000       12.0110           0
    8870 P4   99   SER  HB1  HA     0.090000        1.0080           0
    8871 P4   99   SER  HB2  HA     0.090000        1.0080           0
    8872 P4   99   SER  OG   OH1   -0.660000       15.9990           0
    8873 P4   99   SER  HG1  H      0.430000        1.0080           0
    8874 P4   99   SER  C    C      0.510000       12.0110           0
    8875 P4   99   SER  O    O     -0.510000       15.9990           0
    8876 P4   100  LYS  N    NH1   -0.470000       14.0070           0
    8877 P4   100  LYS  HN   H      0.310000        1.0080           0
    8878 P4   100  LYS  CA   CT1    0.070000       12.0110           0
    8879 P4   100  LYS  HA   HB     0.090000        1.0080           0
    8880 P4   100  LYS  CB   CT2   -0.180000       12.0110           0
    8881 P4   100  LYS  HB1  HA     0.090000        1.0080           0
    8882 P4   100  LYS  HB2  HA     0.090000        1.0080           0
    8883 P4   100  LYS  CG   CT2   -0.180000       12.0110           0
    8884 P4   100  LYS  HG1  HA     0.090000        1.0080           0
    8885 P4   100  LYS  HG2  HA     0.090000        1.0080           0
    8886 P4   100  LYS  CD   CT2   -0.180000       12.0110           0
    8887 P4   100  LYS  HD1  HA     0.090000        1.0080           0
    8888 P4   100  LYS  HD2  HA     0.090000        1.0080           0
    8889 P4   100  LYS  CE   CT2    0.210000       12.0110           0
    8890 P4   100  LYS  HE1  HA     0.050000        1.0080           0
    8891 P4   100  LYS  HE2  HA     0.050000        1.0080           0
    8892 P4   100  LYS  NZ   NH3   -0.300000       14.0070           0
    8893 P4   100  LYS  HZ1  HC     0.330000        1.0080           0
    8894 P4   100  LYS  HZ2  HC     0.330000        1.0080           0
    8895 P4   100  LYS  HZ3  HC     0.330000        1.0080           0
    8896 P4   100  LYS  C    C      0.510000       12.0110           0
    8897 P4   100  LYS  O    O     -0.510000       15.9990           0
    8898 P4   101  PRO  N    N     -0.290000       14.0070           0
    8899 P4   101  PRO  CD   CP3    0.000000       12.0110           0
    8900 P4   101  PRO  HD1  HA     0.090000        1.0080           0
    8901 P4   101  PRO  HD2  HA     0.090000        1.0080           0
    8902 P4   101  PRO  CA   CP1    0.020000       12.0110           0
    8903 P4   101  PRO  HA   HB     0.090000        1.0080           0
    8904 P4   101  PRO  CB   CP2   -0.180000       12.0110           0
    8905 P4   101  PRO  HB1  HA     0.090000        1.0080           0
    8906 P4   101  PRO  HB2  HA     0.090000        1.0080           0
    8907 P4   101  PRO  CG   CP2   -0.180000       12.0110           0
    8908 P4   101  PRO  HG1  HA     0.090000        1.0080           0
    8909 P4   101  PRO  HG2  HA     0.090000        1.0080           0
    8910 P4   101  PRO  C    C      0.510000       12.0110           0
    8911 P4   101  PRO  O    O     -0.510000       15.9990           0
    8912 P4   102  GLY  N    NH1   -0.470000       14.0070           0
    8913 P4   102  GLY  HN   H      0.310000        1.0080           0
    8914 P4   102  GLY  CA   CT2   -0.020000       12.0110           0
    8915 P4   102  GLY  HA1  HB     0.090000        1.0080           0
    8916 P4   102  GLY  HA2  HB     0.090000        1.0080           0
    8917 P4   102  GLY  C    C      0.510000       12.0110           0
    8918 P4   102  GLY  O    O     -0.510000       15.9990           0
    8919 P4   103  THR  N    NH1   -0.470000       14.0070           0
    8920 P4   103  THR  HN   H      0.310000        1.0080           0
    8921 P4   103  THR  CA   CT1    0.070000       12.0110           0
    8922 P4   103  THR  HA   HB     0.090000        1.0080           0
    8923 P4   103  THR  CB   CT1    0.140000       12.0110           0
    8924 P4   103  THR  HB   HA     0.090000        1.0080           0
    8925 P4   103  THR  OG1  OH1   -0.660000       15.9990           0
    8926 P4   103  THR  HG1  H      0.430000        1.0080           0
    8927 P4   103  THR  CG2  CT3   -0.270000       12.0110           0
    8928 P4   103  THR  HG21 HA     0.090000        1.0080           0
    8929 P4   103  THR  HG22 HA     0.090000        1.0080           0
    8930 P4   103  THR  HG23 HA     0.090000        1.0080           0
    8931 P4   103  THR  C    C      0.510000       12.0110           0
    8932 P4   103  THR  O    O     -0.510000       15.9990           0
    8933 P4   104  ILE  N    NH1   -0.470000       14.0070           0
    8934 P4   104  ILE  HN   H      0.310000        1.0080           0
    8935 P4   104  ILE  CA   CT1    0.070000       12.0110           0
    8936 P4   104  ILE  HA   HB     0.090000        1.0080           0
    8937 P4   104  ILE  CB   CT1   -0.090000       12.0110           0
    8938 P4   104  ILE  HB   HA     0.090000        1.0080           0
    8939 P4   104  ILE  CG2  CT3   -0.270000       12.0110           0
    8940 P4   104  ILE  HG21 HA     0.090000        1.0080           0
    8941 P4   104  ILE  HG22 HA     0.090000        1.0080           0
    8942 P4   104  ILE  HG23 HA     0.090000        1.0080           0
    8943 P4   104  ILE  CG1  CT2   -0.180000       12.0110           0
    8944 P4   104  ILE  HG11 HA     0.090000        1.0080           0
    8945 P4   104  ILE  HG12 HA     0.090000        1.0080           0
    8946 P4   104  ILE  CD   CT3   -0.270000       12.0110           0
    8947 P4   104  ILE  HD1  HA     0.090000        1.0080           0
    8948 P4   104  ILE  HD2  HA     0.090000        1.0080           0
    8949 P4   104  ILE  HD3  HA     0.090000        1.0080           0
    8950 P4   104  ILE  C    C      0.510000       12.0110           0
    8951 P4   104  ILE  O    O     -0.510000       15.9990           0
    8952 P4   105  ARG  N    NH1   -0.470000       14.0070           0
    8953 P4   105  ARG  HN   H      0.310000        1.0080           0
    8954 P4   105  ARG  CA   CT1    0.070000       12.0110           0
    8955 P4   105  ARG  HA   HB     0.090000        1.0080           0
    8956 P4   105  ARG  CB   CT2   -0.180000       12.0110           0
    8957 P4   105  ARG  HB1  HA     0.090000        1.0080           0
    8958 P4   105  ARG  HB2  HA     0.090000        1.0080           0
    8959 P4   105  ARG  CG   CT2   -0.180000       12.0110           0
    8960 P4   105  ARG  HG1  HA     0.090000        1.0080           0
    8961 P4   105  ARG  HG2  HA     0.090000        1.0080           0
    8962 P4   105  ARG  CD   CT2    0.200000       12.0110           0
    8963 P4   105  ARG  HD1  HA     0.090000        1.0080           0
    8964 P4   105  ARG  HD2  HA     0.090000        1.0080           0
    8965 P4   105  ARG  NE   NC2   -0.700000       14.0070           0
    8966 P4   105  ARG  HE   HC     0.440000        1.0080           0
    8967 P4   105  ARG  CZ   C      0.640000       12.0110           0
    8968 P4   105  ARG  NH1  NC2   -0.800000       14.0070           0
    8969 P4   105  ARG  HH11 HC     0.460000        1.0080           0
    8970 P4   105  ARG  HH12 HC     0.460000        1.0080           0
    8971 P4   105  ARG  NH2  NC2   -0.800000       14.0070           0
    8972 P4   105  ARG  HH21 HC     0.460000        1.0080           0
    8973 P4   105  ARG  HH22 HC     0.460000        1.0080           0
    8974 P4   105  ARG  C    C      0.510000       12.0110           0
    8975 P4   105  ARG  O    O     -0.510000       15.9990           0
    8976 P4   106  GLY  N    NH1   -0.470000       14.0070           0
    8977 P4   106  GLY  HN   H      0.310000        1.0080           0
    8978 P4   106  GLY  CA   CT2   -0.020000       12.0110           0
    8979 P4   106  GLY  HA1  HB     0.090000        1.0080           0
    8980 P4   106  GLY  HA2  HB     0.090000        1.0080           0
    8981 P4   106  GLY  C    C      0.510000       12.0110           0
    8982 P4   106  GLY  O    O     -0.510000       15.9990           0
    8983 P4   107  ASP  N    NH1   -0.470000       14.0070           0
    8984 P4   107  ASP  HN   H      0.310000        1.0080           0
    8985 P4   107  ASP  CA   CT1    0.070000       12.0110           0
    8986 P4   107  ASP  HA   HB     0.090000        1.0080           0
    8987 P4   107  ASP  CB   CT2   -0.280000       12.0110           0
    8988 P4   107  ASP  HB1  HA     0.090000        1.0080           0
    8989 P4   107  ASP  HB2  HA     0.090000        1.0080           0
    8990 P4   107  ASP  CG   CC     0.620000       12.0110           0
    8991 P4   107  ASP  OD1  OC    -0.760000       15.9990           0
    8992 P4   107  ASP  OD2  OC    -0.760000       15.9990           0
    8993 P4   107  ASP  C    C      0.510000       12.0110           0
    8994 P4   107  ASP  O    O     -0.510000       15.9990           0
    8995 P4   108  PHE  N    NH1   -0.470000       14.0070           0
    8996 P4   108  PHE  HN   H      0.310000        1.0080           0
    8997 P4   108  PHE  CA   CT1    0.070000       12.0110           0
    8998 P4   108  PHE  HA   HB     0.090000        1.0080           0
    8999 P4   108  PHE  CB   CT2   -0.180000       12.0110           0
    9000 P4   108  PHE  HB1  HA     0.090000        1.0080           0
    9001 P4   108  PHE  HB2  HA     0.090000        1.0080           0
    9002 P4   108  PHE  CG   CA     0.000000       12.0110           0
    9003 P4   108  PHE  CD1  CA    -0.115000       12.0110           0
    9004 P4   108  PHE  HD1  HP     0.115000        1.0080           0
    9005 P4   108  PHE  CE1  CA    -0.115000       12.0110           0
    9006 P4   108  PHE  HE1  HP     0.115000        1.0080           0
    9007 P4   108  PHE  CZ   CA    -0.115000       12.0110           0
    9008 P4   108  PHE  HZ   HP     0.115000        1.0080           0
    9009 P4   108  PHE  CD2  CA    -0.115000       12.0110           0
    9010 P4   108  PHE  HD2  HP     0.115000        1.0080           0
    9011 P4   108  PHE  CE2  CA    -0.115000       12.0110           0
    9012 P4   108  PHE  HE2  HP     0.115000        1.0080           0
    9013 P4   108  PHE  C    C      0.510000       12.0110           0
    9014 P4   108  PHE  O    O     -0.510000       15.9990           0
    9015 P4   109  CYS  N    NH1   -0.470000       14.0070           0
    9016 P4   109  CYS  HN   H      0.310000        1.0080           0
    9017 P4   109  CYS  CA   CT1    0.070000       12.0110           0
    9018 P4   109  CYS  HA   HB     0.090000        1.0080           0
    9019 P4   109  CYS  CB   CT2   -0.110000       12.0110           0
    9020 P4   109  CYS  HB1  HA     0.090000        1.0080           0
    9021 P4   109  CYS  HB2  HA     0.090000        1.0080           0
    9022 P4   109  CYS  SG   S     -0.230000       32.0600           0
    9023 P4   109  CYS  HG1  HS     0.160000        1.0080           0
    9024 P4   109  CYS  C    C      0.510000       12.0110           0
    9025 P4   109  CYS  O    O     -0.510000       15.9990           0
    9026 P4   110  ILE  N    NH1   -0.470000       14.0070           0
    9027 P4   110  ILE  HN   H      0.310000        1.0080           0
    9028 P4   110  ILE  CA   CT1    0.070000       12.0110           0
    9029 P4   110  ILE  HA   HB     0.090000        1.0080           0
    9030 P4   110  ILE  CB   CT1   -0.090000       12.0110           0
    9031 P4   110  ILE  HB   HA     0.090000        1.0080           0
    9032 P4   110  ILE  CG2  CT3   -0.270000       12.0110           0
    9033 P4   110  ILE  HG21 HA     0.090000        1.0080           0
    9034 P4   110  ILE  HG22 HA     0.090000        1.0080           0
    9035 P4   110  ILE  HG23 HA     0.090000        1.0080           0
    9036 P4   110  ILE  CG1  CT2   -0.180000       12.0110           0
    9037 P4   110  ILE  HG11 HA     0.090000        1.0080           0
    9038 P4   110  ILE  HG12 HA     0.090000        1.0080           0
    9039 P4   110  ILE  CD   CT3   -0.270000       12.0110           0
    9040 P4   110  ILE  HD1  HA     0.090000        1.0080           0
    9041 P4   110  ILE  HD2  HA     0.090000        1.0080           0
    9042 P4   110  ILE  HD3  HA     0.090000        1.0080           0
    9043 P4   110  ILE  C    C      0.510000       12.0110           0
    9044 P4   110  ILE  O    O     -0.510000       15.9990           0
    9045 P4   111  GLN  N    NH1   -0.470000       14.0070           0
    9046 P4   111  GLN  HN   H      0.310000        1.0080           0
    9047 P4   111  GLN  CA   CT1    0.070000       12.0110           0
    9048 P4   111  GLN  HA   HB     0.090000        1.0080           0
    9049 P4   111  GLN  CB   CT2   -0.180000       12.0110           0
    9050 P4   111  GLN  HB1  HA     0.090000        1.0080           0
    9051 P4   111  GLN  HB2  HA     0.090000        1.0080           0
    9052 P4   111  GLN  CG   CT2   -0.180000       12.0110           0
    9053 P4   111  GLN  HG1  HA     0.090000        1.0080           0
    9054 P4   111  GLN  HG2  HA     0.090000        1.0080           0
    9055 P4   111  GLN  CD   CC     0.550000       12.0110           0
    9056 P4   111  GLN  OE1  O     -0.550000       15.9990           0
    9057 P4   111  GLN  NE2  NH2   -0.620000       14.0070           0
    9058 P4   111  GLN  HE21 H      0.320000        1.0080           0
    9059 P4   111  GLN  HE22 H      0.300000        1.0080           0
    9060 P4   111  GLN  C    C      0.510000       12.0110           0
    9061 P4   111  GLN  O    O     -0.510000       15.9990           0
    9062 P4   112  VAL  N    NH1   -0.470000       14.0070           0
    9063 P4   112  VAL  HN   H      0.310000        1.0080           0
    9064 P4   112  VAL  CA   CT1    0.070000       12.0110           0
    9065 P4   112  VAL  HA   HB     0.090000        1.0080           0
    9066 P4   112  VAL  CB   CT1   -0.090000       12.0110           0
    9067 P4   112  VAL  HB   HA     0.090000        1.0080           0
    9068 P4   112  VAL  CG1  CT3   -0.270000       12.0110           0
    9069 P4   112  VAL  HG11 HA     0.090000        1.0080           0
    9070 P4   112  VAL  HG12 HA     0.090000        1.0080           0
    9071 P4   112  VAL  HG13 HA     0.090000        1.0080           0
    9072 P4   112  VAL  CG2  CT3   -0.270000       12.0110           0
    9073 P4   112  VAL  HG21 HA     0.090000        1.0080           0
    9074 P4   112  VAL  HG22 HA     0.090000        1.0080           0
    9075 P4   112  VAL  HG23 HA     0.090000        1.0080           0
    9076 P4   112  VAL  C    C      0.510000       12.0110           0
    9077 P4   112  VAL  O    O     -0.510000       15.9990           0
    9078 P4   113  GLY  N    NH1   -0.470000       14.0070           0
    9079 P4   113  GLY  HN   H      0.310000        1.0080           0
    9080 P4   113  GLY  CA   CT2   -0.020000       12.0110           0
    9081 P4   113  GLY  HA1  HB     0.090000        1.0080           0
    9082 P4   113  GLY  HA2  HB     0.090000        1.0080           0
    9083 P4   113  GLY  C    C      0.510000       12.0110           0
    9084 P4   113  GLY  O    O     -0.510000       15.9990           0
    9085 P4   114  ARG  N    NH1   -0.470000       14.0070           0
    9086 P4   114  ARG  HN   H      0.310000        1.0080           0
    9087 P4   114  ARG  CA   CT1    0.070000       12.0110           0
    9088 P4   114  ARG  HA   HB     0.090000        1.0080           0
    9089 P4   114  ARG  CB   CT2   -0.180000       12.0110           0
    9090 P4   114  ARG  HB1  HA     0.090000        1.0080           0
    9091 P4   114  ARG  HB2  HA     0.090000        1.0080           0
    9092 P4   114  ARG  CG   CT2   -0.180000       12.0110           0
    9093 P4   114  ARG  HG1  HA     0.090000        1.0080           0
    9094 P4   114  ARG  HG2  HA     0.090000        1.0080           0
    9095 P4   114  ARG  CD   CT2    0.200000       12.0110           0
    9096 P4   114  ARG  HD1  HA     0.090000        1.0080           0
    9097 P4   114  ARG  HD2  HA     0.090000        1.0080           0
    9098 P4   114  ARG  NE   NC2   -0.700000       14.0070           0
    9099 P4   114  ARG  HE   HC     0.440000        1.0080           0
    9100 P4   114  ARG  CZ   C      0.640000       12.0110           0
    9101 P4   114  ARG  NH1  NC2   -0.800000       14.0070           0
    9102 P4   114  ARG  HH11 HC     0.460000        1.0080           0
    9103 P4   114  ARG  HH12 HC     0.460000        1.0080           0
    9104 P4   114  ARG  NH2  NC2   -0.800000       14.0070           0
    9105 P4   114  ARG  HH21 HC     0.460000        1.0080           0
    9106 P4   114  ARG  HH22 HC     0.460000        1.0080           0
    9107 P4   114  ARG  C    C      0.510000       12.0110           0
    9108 P4   114  ARG  O    O     -0.510000       15.9990           0
    9109 P4   115  ASN  N    NH1   -0.470000       14.0070           0
    9110 P4   115  ASN  HN   H      0.310000        1.0080           0
    9111 P4   115  ASN  CA   CT1    0.070000       12.0110           0
    9112 P4   115  ASN  HA   HB     0.090000        1.0080           0
    9113 P4   115  ASN  CB   CT2   -0.180000       12.0110           0
    9114 P4   115  ASN  HB1  HA     0.090000        1.0080           0
    9115 P4   115  ASN  HB2  HA     0.090000        1.0080           0
    9116 P4   115  ASN  CG   CC     0.550000       12.0110           0
    9117 P4   115  ASN  OD1  O     -0.550000       15.9990           0
    9118 P4   115  ASN  ND2  NH2   -0.620000       14.0070           0
    9119 P4   115  ASN  HD21 H      0.320000        1.0080           0
    9120 P4   115  ASN  HD22 H      0.300000        1.0080           0
    9121 P4   115  ASN  C    C      0.510000       12.0110           0
    9122 P4   115  ASN  O    O     -0.510000       15.9990           0
    9123 P4   116  ILE  N    NH1   -0.470000       14.0070           0
    9124 P4   116  ILE  HN   H      0.310000        1.0080           0
    9125 P4   116  ILE  CA   CT1    0.070000       12.0110           0
    9126 P4   116  ILE  HA   HB     0.090000        1.0080           0
    9127 P4   116  ILE  CB   CT1   -0.090000       12.0110           0
    9128 P4   116  ILE  HB   HA     0.090000        1.0080           0
    9129 P4   116  ILE  CG2  CT3   -0.270000       12.0110           0
    9130 P4   116  ILE  HG21 HA     0.090000        1.0080           0
    9131 P4   116  ILE  HG22 HA     0.090000        1.0080           0
    9132 P4   116  ILE  HG23 HA     0.090000        1.0080           0
    9133 P4   116  ILE  CG1  CT2   -0.180000       12.0110           0
    9134 P4   116  ILE  HG11 HA     0.090000        1.0080           0
    9135 P4   116  ILE  HG12 HA     0.090000        1.0080           0
    9136 P4   116  ILE  CD   CT3   -0.270000       12.0110           0
    9137 P4   116  ILE  HD1  HA     0.090000        1.0080           0
    9138 P4   116  ILE  HD2  HA     0.090000        1.0080           0
    9139 P4   116  ILE  HD3  HA     0.090000        1.0080           0
    9140 P4   116  ILE  C    C      0.510000       12.0110           0
    9141 P4   116  ILE  O    O     -0.510000       15.9990           0
    9142 P4   117  ILE  N    NH1   -0.470000       14.0070           0
    9143 P4   117  ILE  HN   H      0.310000        1.0080           0
    9144 P4   117  ILE  CA   CT1    0.070000       12.0110           0
    9145 P4   117  ILE  HA   HB     0.090000        1.0080           0
    9146 P4   117  ILE  CB   CT1   -0.090000       12.0110           0
    9147 P4   117  ILE  HB   HA     0.090000        1.0080           0
    9148 P4   117  ILE  CG2  CT3   -0.270000       12.0110           0
    9149 P4   117  ILE  HG21 HA     0.090000        1.0080           0
    9150 P4   117  ILE  HG22 HA     0.090000        1.0080           0
    9151 P4   117  ILE  HG23 HA     0.090000        1.0080           0
    9152 P4   117  ILE  CG1  CT2   -0.180000       12.0110           0
    9153 P4   117  ILE  HG11 HA     0.090000        1.0080           0
    9154 P4   117  ILE  HG12 HA     0.090000        1.0080           0
    9155 P4   117  ILE  CD   CT3   -0.270000       12.0110           0
    9156 P4   117  ILE  HD1  HA     0.090000        1.0080           0
    9157 P4   117  ILE  HD2  HA     0.090000        1.0080           0
    9158 P4   117  ILE  HD3  HA     0.090000        1.0080           0
    9159 P4   117  ILE  C    C      0.510000       12.0110           0
    9160 P4   117  ILE  O    O     -0.510000       15.9990           0
    9161 P4   118  HSD  N    NH1   -0.470000       14.0070           0
    9162 P4   118  HSD  HN   H      0.310000        1.0080           0
    9163 P4   118  HSD  CA   CT1    0.070000       12.0110           0
    9164 P4   118  HSD  HA   HB     0.090000        1.0080           0
    9165 P4   118  HSD  CB   CT2   -0.090000       12.0110           0
    9166 P4   118  HSD  HB1  HA     0.090000        1.0080           0
    9167 P4   118  HSD  HB2  HA     0.090000        1.0080           0
    9168 P4   118  HSD  ND1  NR1   -0.360000       14.0070           0
    9169 P4   118  HSD  HD1  H      0.320000        1.0080           0
    9170 P4   118  HSD  CG   CPH1  -0.050000       12.0110           0
    9171 P4   118  HSD  CE1  CPH2   0.250000       12.0110           0
    9172 P4   118  HSD  HE1  HR1    0.130000        1.0080           0
    9173 P4   118  HSD  NE2  NR2   -0.700000       14.0070           0
    9174 P4   118  HSD  CD2  CPH1   0.220000       12.0110           0
    9175 P4   118  HSD  HD2  HR3    0.100000        1.0080           0
    9176 P4   118  HSD  C    C      0.510000       12.0110           0
    9177 P4   118  HSD  O    O     -0.510000       15.9990           0
    9178 P4   119  GLY  N    NH1   -0.470000       14.0070           0
    9179 P4   119  GLY  HN   H      0.310000        1.0080           0
    9180 P4   119  GLY  CA   CT2   -0.020000       12.0110           0
    9181 P4   119  GLY  HA1  HB     0.090000        1.0080           0
    9182 P4   119  GLY  HA2  HB     0.090000        1.0080           0
    9183 P4   119  GLY  C    C      0.510000       12.0110           0
    9184 P4   119  GLY  O    O     -0.510000       15.9990           0
    9185 P4   120  SER  N    NH1   -0.470000       14.0070           0
    9186 P4   120  SER  HN   H      0.310000        1.0080           0
    9187 P4   120  SER  CA   CT1    0.070000       12.0110           0
    9188 P4   120  SER  HA   HB     0.090000        1.0080           0
    9189 P4   120  SER  CB   CT2    0.050000       12.0110           0
    9190 P4   120  SER  HB1  HA     0.090000        1.0080           0
    9191 P4   120  SER  HB2  HA     0.090000        1.0080           0
    9192 P4   120  SER  OG   OH1   -0.660000       15.9990           0
    9193 P4   120  SER  HG1  H      0.430000        1.0080           0
    9194 P4   120  SER  C    C      0.510000       12.0110           0
    9195 P4   120  SER  O    O     -0.510000       15.9990           0
    9196 P4   121  ASP  N    NH1   -0.470000       14.0070           0
    9197 P4   121  ASP  HN   H      0.310000        1.0080           0
    9198 P4   121  ASP  CA   CT1    0.070000       12.0110           0
    9199 P4   121  ASP  HA   HB     0.090000        1.0080           0
    9200 P4   121  ASP  CB   CT2   -0.280000       12.0110           0
    9201 P4   121  ASP  HB1  HA     0.090000        1.0080           0
    9202 P4   121  ASP  HB2  HA     0.090000        1.0080           0
    9203 P4   121  ASP  CG   CC     0.620000       12.0110           0
    9204 P4   121  ASP  OD1  OC    -0.760000       15.9990           0
    9205 P4   121  ASP  OD2  OC    -0.760000       15.9990           0
    9206 P4   121  ASP  C    C      0.510000       12.0110           0
    9207 P4   121  ASP  O    O     -0.510000       15.9990           0
    9208 P4   122  SER  N    NH1   -0.470000       14.0070           0
    9209 P4   122  SER  HN   H      0.310000        1.0080           0
    9210 P4   122  SER  CA   CT1    0.070000       12.0110           0
    9211 P4   122  SER  HA   HB     0.090000        1.0080           0
    9212 P4   122  SER  CB   CT2    0.050000       12.0110           0
    9213 P4   122  SER  HB1  HA     0.090000        1.0080           0
    9214 P4   122  SER  HB2  HA     0.090000        1.0080           0
    9215 P4   122  SER  OG   OH1   -0.660000       15.9990           0
    9216 P4   122  SER  HG1  H      0.430000        1.0080           0
    9217 P4   122  SER  C    C      0.510000       12.0110           0
    9218 P4   122  SER  O    O     -0.510000       15.9990           0
    9219 P4   123  VAL  N    NH1   -0.470000       14.0070           0
    9220 P4   123  VAL  HN   H      0.310000        1.0080           0
    9221 P4   123  VAL  CA   CT1    0.070000       12.0110           0
    9222 P4   123  VAL  HA   HB     0.090000        1.0080           0
    9223 P4   123  VAL  CB   CT1   -0.090000       12.0110           0
    9224 P4   123  VAL  HB   HA     0.090000        1.0080           0
    9225 P4   123  VAL  CG1  CT3   -0.270000       12.0110           0
    9226 P4   123  VAL  HG11 HA     0.090000        1.0080           0
    9227 P4   123  VAL  HG12 HA     0.090000        1.0080           0
    9228 P4   123  VAL  HG13 HA     0.090000        1.0080           0
    9229 P4   123  VAL  CG2  CT3   -0.270000       12.0110           0
    9230 P4   123  VAL  HG21 HA     0.090000        1.0080           0
    9231 P4   123  VAL  HG22 HA     0.090000        1.0080           0
    9232 P4   123  VAL  HG23 HA     0.090000        1.0080           0
    9233 P4   123  VAL  C    C      0.510000       12.0110           0
    9234 P4   123  VAL  O    O     -0.510000       15.9990           0
    9235 P4   124  LYS  N    NH1   -0.470000       14.0070           0
    9236 P4   124  LYS  HN   H      0.310000        1.0080           0
    9237 P4   124  LYS  CA   CT1    0.070000       12.0110           0
    9238 P4   124  LYS  HA   HB     0.090000        1.0080           0
    9239 P4   124  LYS  CB   CT2   -0.180000       12.0110           0
    9240 P4   124  LYS  HB1  HA     0.090000        1.0080           0
    9241 P4   124  LYS  HB2  HA     0.090000        1.0080           0
    9242 P4   124  LYS  CG   CT2   -0.180000       12.0110           0
    9243 P4   124  LYS  HG1  HA     0.090000        1.0080           0
    9244 P4   124  LYS  HG2  HA     0.090000        1.0080           0
    9245 P4   124  LYS  CD   CT2   -0.180000       12.0110           0
    9246 P4   124  LYS  HD1  HA     0.090000        1.0080           0
    9247 P4   124  LYS  HD2  HA     0.090000        1.0080           0
    9248 P4   124  LYS  CE   CT2    0.210000       12.0110           0
    9249 P4   124  LYS  HE1  HA     0.050000        1.0080           0
    9250 P4   124  LYS  HE2  HA     0.050000        1.0080           0
    9251 P4   124  LYS  NZ   NH3   -0.300000       14.0070           0
    9252 P4   124  LYS  HZ1  HC     0.330000        1.0080           0
    9253 P4   124  LYS  HZ2  HC     0.330000        1.0080           0
    9254 P4   124  LYS  HZ3  HC     0.330000        1.0080           0
    9255 P4   124  LYS  C    C      0.510000       12.0110           0
    9256 P4   124  LYS  O    O     -0.510000       15.9990           0
    9257 P4   125  SER  N    NH1   -0.470000       14.0070           0
    9258 P4   125  SER  HN   H      0.310000        1.0080           0
    9259 P4   125  SER  CA   CT1    0.070000       12.0110           0
    9260 P4   125  SER  HA   HB     0.090000        1.0080           0
    9261 P4   125  SER  CB   CT2    0.050000       12.0110           0
    9262 P4   125  SER  HB1  HA     0.090000        1.0080           0
    9263 P4   125  SER  HB2  HA     0.090000        1.0080           0
    9264 P4   125  SER  OG   OH1   -0.660000       15.9990           0
    9265 P4   125  SER  HG1  H      0.430000        1.0080           0
    9266 P4   125  SER  C    C      0.510000       12.0110           0
    9267 P4   125  SER  O    O     -0.510000       15.9990           0
    9268 P4   126  ALA  N    NH1   -0.470000       14.0070           0
    9269 P4   126  ALA  HN   H      0.310000        1.0080           0
    9270 P4   126  ALA  CA   CT1    0.070000       12.0110           0
    9271 P4   126  ALA  HA   HB     0.090000        1.0080           0
    9272 P4   126  ALA  CB   CT3   -0.270000       12.0110           0
    9273 P4   126  ALA  HB1  HA     0.090000        1.0080           0
    9274 P4   126  ALA  HB2  HA     0.090000        1.0080           0
    9275 P4   126  ALA  HB3  HA     0.090000        1.0080           0
    9276 P4   126  ALA  C    C      0.510000       12.0110           0
    9277 P4   126  ALA  O    O     -0.510000       15.9990           0
    9278 P4   127  GLU  N    NH1   -0.470000       14.0070           0
    9279 P4   127  GLU  HN   H      0.310000        1.0080           0
    9280 P4   127  GLU  CA   CT1    0.070000       12.0110           0
    9281 P4   127  GLU  HA   HB     0.090000        1.0080           0
    9282 P4   127  GLU  CB   CT2   -0.180000       12.0110           0
    9283 P4   127  GLU  HB1  HA     0.090000        1.0080           0
    9284 P4   127  GLU  HB2  HA     0.090000        1.0080           0
    9285 P4   127  GLU  CG   CT2   -0.280000       12.0110           0
    9286 P4   127  GLU  HG1  HA     0.090000        1.0080           0
    9287 P4   127  GLU  HG2  HA     0.090000        1.0080           0
    9288 P4   127  GLU  CD   CC     0.620000       12.0110           0
    9289 P4   127  GLU  OE1  OC    -0.760000       15.9990           0
    9290 P4   127  GLU  OE2  OC    -0.760000       15.9990           0
    9291 P4   127  GLU  C    C      0.510000       12.0110           0
    9292 P4   127  GLU  O    O     -0.510000       15.9990           0
    9293 P4   128  LYS  N    NH1   -0.470000       14.0070           0
    9294 P4   128  LYS  HN   H      0.310000        1.0080           0
    9295 P4   128  LYS  CA   CT1    0.070000       12.0110           0
    9296 P4   128  LYS  HA   HB     0.090000        1.0080           0
    9297 P4   128  LYS  CB   CT2   -0.180000       12.0110           0
    9298 P4   128  LYS  HB1  HA     0.090000        1.0080           0
    9299 P4   128  LYS  HB2  HA     0.090000        1.0080           0
    9300 P4   128  LYS  CG   CT2   -0.180000       12.0110           0
    9301 P4   128  LYS  HG1  HA     0.090000        1.0080           0
    9302 P4   128  LYS  HG2  HA     0.090000        1.0080           0
    9303 P4   128  LYS  CD   CT2   -0.180000       12.0110           0
    9304 P4   128  LYS  HD1  HA     0.090000        1.0080           0
    9305 P4   128  LYS  HD2  HA     0.090000        1.0080           0
    9306 P4   128  LYS  CE   CT2    0.210000       12.0110           0
    9307 P4   128  LYS  HE1  HA     0.050000        1.0080           0
    9308 P4   128  LYS  HE2  HA     0.050000        1.0080           0
    9309 P4   128  LYS  NZ   NH3   -0.300000       14.0070           0
    9310 P4   128  LYS  HZ1  HC     0.330000        1.0080           0
    9311 P4   128  LYS  HZ2  HC     0.330000        1.0080           0
    9312 P4   128  LYS  HZ3  HC     0.330000        1.0080           0
    9313 P4   128  LYS  C    C      0.510000       12.0110           0
    9314 P4   128  LYS  O    O     -0.510000       15.9990           0
    9315 P4   129  GLU  N    NH1   -0.470000       14.0070           0
    9316 P4   129  GLU  HN   H      0.310000        1.0080           0
    9317 P4   129  GLU  CA   CT1    0.070000       12.0110           0
    9318 P4   129  GLU  HA   HB     0.090000        1.0080           0
    9319 P4   129  GLU  CB   CT2   -0.180000       12.0110           0
    9320 P4   129  GLU  HB1  HA     0.090000        1.0080           0
    9321 P4   129  GLU  HB2  HA     0.090000        1.0080           0
    9322 P4   129  GLU  CG   CT2   -0.280000       12.0110           0
    9323 P4   129  GLU  HG1  HA     0.090000        1.0080           0
    9324 P4   129  GLU  HG2  HA     0.090000        1.0080           0
    9325 P4   129  GLU  CD   CC     0.620000       12.0110           0
    9326 P4   129  GLU  OE1  OC    -0.760000       15.9990           0
    9327 P4   129  GLU  OE2  OC    -0.760000       15.9990           0
    9328 P4   129  GLU  C    C      0.510000       12.0110           0
    9329 P4   129  GLU  O    O     -0.510000       15.9990           0
    9330 P4   130  ILE  N    NH1   -0.470000       14.0070           0
    9331 P4   130  ILE  HN   H      0.310000        1.0080           0
    9332 P4   130  ILE  CA   CT1    0.070000       12.0110           0
    9333 P4   130  ILE  HA   HB     0.090000        1.0080           0
    9334 P4   130  ILE  CB   CT1   -0.090000       12.0110           0
    9335 P4   130  ILE  HB   HA     0.090000        1.0080           0
    9336 P4   130  ILE  CG2  CT3   -0.270000       12.0110           0
    9337 P4   130  ILE  HG21 HA     0.090000        1.0080           0
    9338 P4   130  ILE  HG22 HA     0.090000        1.0080           0
    9339 P4   130  ILE  HG23 HA     0.090000        1.0080           0
    9340 P4   130  ILE  CG1  CT2   -0.180000       12.0110           0
    9341 P4   130  ILE  HG11 HA     0.090000        1.0080           0
    9342 P4   130  ILE  HG12 HA     0.090000        1.0080           0
    9343 P4   130  ILE  CD   CT3   -0.270000       12.0110           0
    9344 P4   130  ILE  HD1  HA     0.090000        1.0080           0
    9345 P4   130  ILE  HD2  HA     0.090000        1.0080           0
    9346 P4   130  ILE  HD3  HA     0.090000        1.0080           0
    9347 P4   130  ILE  C    C      0.510000       12.0110           0
    9348 P4   130  ILE  O    O     -0.510000       15.9990           0
    9349 P4   131  SER  N    NH1   -0.470000       14.0070           0
    9350 P4   131  SER  HN   H      0.310000        1.0080           0
    9351 P4   131  SER  CA   CT1    0.070000       12.0110           0
    9352 P4   131  SER  HA   HB     0.090000        1.0080           0
    9353 P4   131  SER  CB   CT2    0.050000       12.0110           0
    9354 P4   131  SER  HB1  HA     0.090000        1.0080           0
    9355 P4   131  SER  HB2  HA     0.090000        1.0080           0
    9356 P4   131  SER  OG   OH1   -0.660000       15.9990           0
    9357 P4   131  SER  HG1  H      0.430000        1.0080           0
    9358 P4   131  SER  C    C      0.510000       12.0110           0
    9359 P4   131  SER  O    O     -0.510000       15.9990           0
    9360 P4   132  LEU  N    NH1   -0.470000       14.0070           0
    9361 P4   132  LEU  HN   H      0.310000        1.0080           0
    9362 P4   132  LEU  CA   CT1    0.070000       12.0110           0
    9363 P4   132  LEU  HA   HB     0.090000        1.0080           0
    9364 P4   132  LEU  CB   CT2   -0.180000       12.0110           0
    9365 P4   132  LEU  HB1  HA     0.090000        1.0080           0
    9366 P4   132  LEU  HB2  HA     0.090000        1.0080           0
    9367 P4   132  LEU  CG   CT1   -0.090000       12.0110           0
    9368 P4   132  LEU  HG   HA     0.090000        1.0080           0
    9369 P4   132  LEU  CD1  CT3   -0.270000       12.0110           0
    9370 P4   132  LEU  HD11 HA     0.090000        1.0080           0
    9371 P4   132  LEU  HD12 HA     0.090000        1.0080           0
    9372 P4   132  LEU  HD13 HA     0.090000        1.0080           0
    9373 P4   132  LEU  CD2  CT3   -0.270000       12.0110           0
    9374 P4   132  LEU  HD21 HA     0.090000        1.0080           0
    9375 P4   132  LEU  HD22 HA     0.090000        1.0080           0
    9376 P4   132  LEU  HD23 HA     0.090000        1.0080           0
    9377 P4   132  LEU  C    C      0.510000       12.0110           0
    9378 P4   132  LEU  O    O     -0.510000       15.9990           0
    9379 P4   133  TRP  N    NH1   -0.470000       14.0070           0
    9380 P4   133  TRP  HN   H      0.310000        1.0080           0
    9381 P4   133  TRP  CA   CT1    0.070000       12.0110           0
    9382 P4   133  TRP  HA   HB     0.090000        1.0080           0
    9383 P4   133  TRP  CB   CT2   -0.180000       12.0110           0
    9384 P4   133  TRP  HB1  HA     0.090000        1.0080           0
    9385 P4   133  TRP  HB2  HA     0.090000        1.0080           0
    9386 P4   133  TRP  CG   CY    -0.030000       12.0110           0
    9387 P4   133  TRP  CD1  CA     0.035000       12.0110           0
    9388 P4   133  TRP  HD1  HP     0.115000        1.0080           0
    9389 P4   133  TRP  NE1  NY    -0.610000       14.0070           0
    9390 P4   133  TRP  HE1  H      0.380000        1.0080           0
    9391 P4   133  TRP  CE2  CPT    0.130000       12.0110           0
    9392 P4   133  TRP  CD2  CPT   -0.020000       12.0110           0
    9393 P4   133  TRP  CE3  CA    -0.115000       12.0110           0
    9394 P4   133  TRP  HE3  HP     0.115000        1.0080           0
    9395 P4   133  TRP  CZ3  CA    -0.115000       12.0110           0
    9396 P4   133  TRP  HZ3  HP     0.115000        1.0080           0
    9397 P4   133  TRP  CZ2  CA    -0.115000       12.0110           0
    9398 P4   133  TRP  HZ2  HP     0.115000        1.0080           0
    9399 P4   133  TRP  CH2  CA    -0.115000       12.0110           0
    9400 P4   133  TRP  HH2  HP     0.115000        1.0080           0
    9401 P4   133  TRP  C    C      0.510000       12.0110           0
    9402 P4   133  TRP  O    O     -0.510000       15.9990           0
    9403 P4   134  PHE  N    NH1   -0.470000       14.0070           0
    9404 P4   134  PHE  HN   H      0.310000        1.0080           0
    9405 P4   134  PHE  CA   CT1    0.070000       12.0110           0
    9406 P4   134  PHE  HA   HB     0.090000        1.0080           0
    9407 P4   134  PHE  CB   CT2   -0.180000       12.0110           0
    9408 P4   134  PHE  HB1  HA     0.090000        1.0080           0
    9409 P4   134  PHE  HB2  HA     0.090000        1.0080           0
    9410 P4   134  PHE  CG   CA     0.000000       12.0110           0
    9411 P4   134  PHE  CD1  CA    -0.115000       12.0110           0
    9412 P4   134  PHE  HD1  HP     0.115000        1.0080           0
    9413 P4   134  PHE  CE1  CA    -0.115000       12.0110           0
    9414 P4   134  PHE  HE1  HP     0.115000        1.0080           0
    9415 P4   134  PHE  CZ   CA    -0.115000       12.0110           0
    9416 P4   134  PHE  HZ   HP     0.115000        1.0080           0
    9417 P4   134  PHE  CD2  CA    -0.115000       12.0110           0
    9418 P4   134  PHE  HD2  HP     0.115000        1.0080           0
    9419 P4   134  PHE  CE2  CA    -0.115000       12.0110           0
    9420 P4   134  PHE  HE2  HP     0.115000        1.0080           0
    9421 P4   134  PHE  C    C      0.510000       12.0110           0
    9422 P4   134  PHE  O    O     -0.510000       15.9990           0
    9423 P4   135  LYS  N    NH1   -0.470000       14.0070           0
    9424 P4   135  LYS  HN   H      0.310000        1.0080           0
    9425 P4   135  LYS  CA   CT1    0.070000       12.0110           0
    9426 P4   135  LYS  HA   HB     0.090000        1.0080           0
    9427 P4   135  LYS  CB   CT2   -0.180000       12.0110           0
    9428 P4   135  LYS  HB1  HA     0.090000        1.0080           0
    9429 P4   135  LYS  HB2  HA     0.090000        1.0080           0
    9430 P4   135  LYS  CG   CT2   -0.180000       12.0110           0
    9431 P4   135  LYS  HG1  HA     0.090000        1.0080           0
    9432 P4   135  LYS  HG2  HA     0.090000        1.0080           0
    9433 P4   135  LYS  CD   CT2   -0.180000       12.0110           0
    9434 P4   135  LYS  HD1  HA     0.090000        1.0080           0
    9435 P4   135  LYS  HD2  HA     0.090000        1.0080           0
    9436 P4   135  LYS  CE   CT2    0.210000       12.0110           0
    9437 P4   135  LYS  HE1  HA     0.050000        1.0080           0
    9438 P4   135  LYS  HE2  HA     0.050000        1.0080           0
    9439 P4   135  LYS  NZ   NH3   -0.300000       14.0070           0
    9440 P4   135  LYS  HZ1  HC     0.330000        1.0080           0
    9441 P4   135  LYS  HZ2  HC     0.330000        1.0080           0
    9442 P4   135  LYS  HZ3  HC     0.330000        1.0080           0
    9443 P4   135  LYS  C    C      0.510000       12.0110           0
    9444 P4   135  LYS  O    O     -0.510000       15.9990           0
    9445 P4   136  PRO  N    N     -0.290000       14.0070           0
    9446 P4   136  PRO  CD   CP3    0.000000       12.0110           0
    9447 P4   136  PRO  HD1  HA     0.090000        1.0080           0
    9448 P4   136  PRO  HD2  HA     0.090000        1.0080           0
    9449 P4   136  PRO  CA   CP1    0.020000       12.0110           0
    9450 P4   136  PRO  HA   HB     0.090000        1.0080           0
    9451 P4   136  PRO  CB   CP2   -0.180000       12.0110           0
    9452 P4   136  PRO  HB1  HA     0.090000        1.0080           0
    9453 P4   136  PRO  HB2  HA     0.090000        1.0080           0
    9454 P4   136  PRO  CG   CP2   -0.180000       12.0110           0
    9455 P4   136  PRO  HG1  HA     0.090000        1.0080           0
    9456 P4   136  PRO  HG2  HA     0.090000        1.0080           0
    9457 P4   136  PRO  C    C      0.510000       12.0110           0
    9458 P4   136  PRO  O    O     -0.510000       15.9990           0
    9459 P4   137  GLU  N    NH1   -0.470000       14.0070           0
    9460 P4   137  GLU  HN   H      0.310000        1.0080           0
    9461 P4   137  GLU  CA   CT1    0.070000       12.0110           0
    9462 P4   137  GLU  HA   HB     0.090000        1.0080           0
    9463 P4   137  GLU  CB   CT2   -0.180000       12.0110           0
    9464 P4   137  GLU  HB1  HA     0.090000        1.0080           0
    9465 P4   137  GLU  HB2  HA     0.090000        1.0080           0
    9466 P4   137  GLU  CG   CT2   -0.280000       12.0110           0
    9467 P4   137  GLU  HG1  HA     0.090000        1.0080           0
    9468 P4   137  GLU  HG2  HA     0.090000        1.0080           0
    9469 P4   137  GLU  CD   CC     0.620000       12.0110           0
    9470 P4   137  GLU  OE1  OC    -0.760000       15.9990           0
    9471 P4   137  GLU  OE2  OC    -0.760000       15.9990           0
    9472 P4   137  GLU  C    C      0.510000       12.0110           0
    9473 P4   137  GLU  O    O     -0.510000       15.9990           0
    9474 P4   138  GLU  N    NH1   -0.470000       14.0070           0
    9475 P4   138  GLU  HN   H      0.310000        1.0080           0
    9476 P4   138  GLU  CA   CT1    0.070000       12.0110           0
    9477 P4   138  GLU  HA   HB     0.090000        1.0080           0
    9478 P4   138  GLU  CB   CT2   -0.180000       12.0110           0
    9479 P4   138  GLU  HB1  HA     0.090000        1.0080           0
    9480 P4   138  GLU  HB2  HA     0.090000        1.0080           0
    9481 P4   138  GLU  CG   CT2   -0.280000       12.0110           0
    9482 P4   138  GLU  HG1  HA     0.090000        1.0080           0
    9483 P4   138  GLU  HG2  HA     0.090000        1.0080           0
    9484 P4   138  GLU  CD   CC     0.620000       12.0110           0
    9485 P4   138  GLU  OE1  OC    -0.760000       15.9990           0
    9486 P4   138  GLU  OE2  OC    -0.760000       15.9990           0
    9487 P4   138  GLU  C    C      0.510000       12.0110           0
    9488 P4   138  GLU  O    O     -0.510000       15.9990           0
    9489 P4   139  LEU  N    NH1   -0.470000       14.0070           0
    9490 P4   139  LEU  HN   H      0.310000        1.0080           0
    9491 P4   139  LEU  CA   CT1    0.070000       12.0110           0
    9492 P4   139  LEU  HA   HB     0.090000        1.0080           0
    9493 P4   139  LEU  CB   CT2   -0.180000       12.0110           0
    9494 P4   139  LEU  HB1  HA     0.090000        1.0080           0
    9495 P4   139  LEU  HB2  HA     0.090000        1.0080           0
    9496 P4   139  LEU  CG   CT1   -0.090000       12.0110           0
    9497 P4   139  LEU  HG   HA     0.090000        1.0080           0
    9498 P4   139  LEU  CD1  CT3   -0.270000       12.0110           0
    9499 P4   139  LEU  HD11 HA     0.090000        1.0080           0
    9500 P4   139  LEU  HD12 HA     0.090000        1.0080           0
    9501 P4   139  LEU  HD13 HA     0.090000        1.0080           0
    9502 P4   139  LEU  CD2  CT3   -0.270000       12.0110           0
    9503 P4   139  LEU  HD21 HA     0.090000        1.0080           0
    9504 P4   139  LEU  HD22 HA     0.090000        1.0080           0
    9505 P4   139  LEU  HD23 HA     0.090000        1.0080           0
    9506 P4   139  LEU  C    C      0.510000       12.0110           0
    9507 P4   139  LEU  O    O     -0.510000       15.9990           0
    9508 P4   140  VAL  N    NH1   -0.470000       14.0070           0
    9509 P4   140  VAL  HN   H      0.310000        1.0080           0
    9510 P4   140  VAL  CA   CT1    0.070000       12.0110           0
    9511 P4   140  VAL  HA   HB     0.090000        1.0080           0
    9512 P4   140  VAL  CB   CT1   -0.090000       12.0110           0
    9513 P4   140  VAL  HB   HA     0.090000        1.0080           0
    9514 P4   140  VAL  CG1  CT3   -0.270000       12.0110           0
    9515 P4   140  VAL  HG11 HA     0.090000        1.0080           0
    9516 P4   140  VAL  HG12 HA     0.090000        1.0080           0
    9517 P4   140  VAL  HG13 HA     0.090000        1.0080           0
    9518 P4   140  VAL  CG2  CT3   -0.270000       12.0110           0
    9519 P4   140  VAL  HG21 HA     0.090000        1.0080           0
    9520 P4   140  VAL  HG22 HA     0.090000        1.0080           0
    9521 P4   140  VAL  HG23 HA     0.090000        1.0080           0
    9522 P4   140  VAL  C    C      0.510000       12.0110           0
    9523 P4   140  VAL  O    O     -0.510000       15.9990           0
    9524 P4   141  ASP  N    NH1   -0.470000       14.0070           0
    9525 P4   141  ASP  HN   H      0.310000        1.0080           0
    9526 P4   141  ASP  CA   CT1    0.070000       12.0110           0
    9527 P4   141  ASP  HA   HB     0.090000        1.0080           0
    9528 P4   141  ASP  CB   CT2   -0.280000       12.0110           0
    9529 P4   141  ASP  HB1  HA     0.090000        1.0080           0
    9530 P4   141  ASP  HB2  HA     0.090000        1.0080           0
    9531 P4   141  ASP  CG   CC     0.620000       12.0110           0
    9532 P4   141  ASP  OD1  OC    -0.760000       15.9990           0
    9533 P4   141  ASP  OD2  OC    -0.760000       15.9990           0
    9534 P4   141  ASP  C    C      0.510000       12.0110           0
    9535 P4   141  ASP  O    O     -0.510000       15.9990           0
    9536 P4   142  TYR  N    NH1   -0.470000       14.0070           0
    9537 P4   142  TYR  HN   H      0.310000        1.0080           0
    9538 P4   142  TYR  CA   CT1    0.070000       12.0110           0
    9539 P4   142  TYR  HA   HB     0.090000        1.0080           0
    9540 P4   142  TYR  CB   CT2   -0.180000       12.0110           0
    9541 P4   142  TYR  HB1  HA     0.090000        1.0080           0
    9542 P4   142  TYR  HB2  HA     0.090000        1.0080           0
    9543 P4   142  TYR  CG   CA     0.000000       12.0110           0
    9544 P4   142  TYR  CD1  CA    -0.115000       12.0110           0
    9545 P4   142  TYR  HD1  HP     0.115000        1.0080           0
    9546 P4   142  TYR  CE1  CA    -0.115000       12.0110           0
    9547 P4   142  TYR  HE1  HP     0.115000        1.0080           0
    9548 P4   142  TYR  CZ   CA     0.110000       12.0110           0
    9549 P4   142  TYR  OH   OH1   -0.540000       15.9990           0
    9550 P4   142  TYR  HH   H      0.430000        1.0080           0
    9551 P4   142  TYR  CD2  CA    -0.115000       12.0110           0
    9552 P4   142  TYR  HD2  HP     0.115000        1.0080           0
    9553 P4   142  TYR  CE2  CA    -0.115000       12.0110           0
    9554 P4   142  TYR  HE2  HP     0.115000        1.0080           0
    9555 P4   142  TYR  C    C      0.510000       12.0110           0
    9556 P4   142  TYR  O    O     -0.510000       15.9990           0
    9557 P4   143  LYS  N    NH1   -0.470000       14.0070           0
    9558 P4   143  LYS  HN   H      0.310000        1.0080           0
    9559 P4   143  LYS  CA   CT1    0.070000       12.0110           0
    9560 P4   143  LYS  HA   HB     0.090000        1.0080           0
    9561 P4   143  LYS  CB   CT2   -0.180000       12.0110           0
    9562 P4   143  LYS  HB1  HA     0.090000        1.0080           0
    9563 P4   143  LYS  HB2  HA     0.090000        1.0080           0
    9564 P4   143  LYS  CG   CT2   -0.180000       12.0110           0
    9565 P4   143  LYS  HG1  HA     0.090000        1.0080           0
    9566 P4   143  LYS  HG2  HA     0.090000        1.0080           0
    9567 P4   143  LYS  CD   CT2   -0.180000       12.0110           0
    9568 P4   143  LYS  HD1  HA     0.090000        1.0080           0
    9569 P4   143  LYS  HD2  HA     0.090000        1.0080           0
    9570 P4   143  LYS  CE   CT2    0.210000       12.0110           0
    9571 P4   143  LYS  HE1  HA     0.050000        1.0080           0
    9572 P4   143  LYS  HE2  HA     0.050000        1.0080           0
    9573 P4   143  LYS  NZ   NH3   -0.300000       14.0070           0
    9574 P4   143  LYS  HZ1  HC     0.330000        1.0080           0
    9575 P4   143  LYS  HZ2  HC     0.330000        1.0080           0
    9576 P4   143  LYS  HZ3  HC     0.330000        1.0080           0
    9577 P4   143  LYS  C    C      0.510000       12.0110           0
    9578 P4   143  LYS  O    O     -0.510000       15.9990           0
    9579 P4   144  SER  N    NH1   -0.470000       14.0070           0
    9580 P4   144  SER  HN   H      0.310000        1.0080           0
    9581 P4   144  SER  CA   CT1    0.070000       12.0110           0
    9582 P4   144  SER  HA   HB     0.090000        1.0080           0
    9583 P4   144  SER  CB   CT2    0.050000       12.0110           0
    9584 P4   144  SER  HB1  HA     0.090000        1.0080           0
    9585 P4   144  SER  HB2  HA     0.090000        1.0080           0
    9586 P4   144  SER  OG   OH1   -0.660000       15.9990           0
    9587 P4   144  SER  HG1  H      0.430000        1.0080           0
    9588 P4   144  SER  C    C      0.510000       12.0110           0
    9589 P4   144  SER  O    O     -0.510000       15.9990           0
    9590 P4   145  CYS  N    NH1   -0.470000       14.0070           0
    9591 P4   145  CYS  HN   H      0.310000        1.0080           0
    9592 P4   145  CYS  CA   CT1    0.070000       12.0110           0
    9593 P4   145  CYS  HA   HB     0.090000        1.0080           0
    9594 P4   145  CYS  CB   CT2   -0.110000       12.0110           0
    9595 P4   145  CYS  HB1  HA     0.090000        1.0080           0
    9596 P4   145  CYS  HB2  HA     0.090000        1.0080           0
    9597 P4   145  CYS  SG   S     -0.230000       32.0600           0
    9598 P4   145  CYS  HG1  HS     0.160000        1.0080           0
    9599 P4   145  CYS  C    C      0.510000       12.0110           0
    9600 P4   145  CYS  O    O     -0.510000       15.9990           0
    9601 P4   146  ALA  N    NH1   -0.470000       14.0070           0
    9602 P4   146  ALA  HN   H      0.310000        1.0080           0
    9603 P4   146  ALA  CA   CT1    0.070000       12.0110           0
    9604 P4   146  ALA  HA   HB     0.090000        1.0080           0
    9605 P4   146  ALA  CB   CT3   -0.270000       12.0110           0
    9606 P4   146  ALA  HB1  HA     0.090000        1.0080           0
    9607 P4   146  ALA  HB2  HA     0.090000        1.0080           0
    9608 P4   146  ALA  HB3  HA     0.090000        1.0080           0
    9609 P4   146  ALA  C    C      0.510000       12.0110           0
    9610 P4   146  ALA  O    O     -0.510000       15.9990           0
    9611 P4   147  HSD  N    NH1   -0.470000       14.0070           0
    9612 P4   147  HSD  HN   H      0.310000        1.0080           0
    9613 P4   147  HSD  CA   CT1    0.070000       12.0110           0
    9614 P4   147  HSD  HA   HB     0.090000        1.0080           0
    9615 P4   147  HSD  CB   CT2   -0.090000       12.0110           0
    9616 P4   147  HSD  HB1  HA     0.090000        1.0080           0
    9617 P4   147  HSD  HB2  HA     0.090000        1.0080           0
    9618 P4   147  HSD  ND1  NR1   -0.360000       14.0070           0
    9619 P4   147  HSD  HD1  H      0.320000        1.0080           0
    9620 P4   147  HSD  CG   CPH1  -0.050000       12.0110           0
    9621 P4   147  HSD  CE1  CPH2   0.250000       12.0110           0
    9622 P4   147  HSD  HE1  HR1    0.130000        1.0080           0
    9623 P4   147  HSD  NE2  NR2   -0.700000       14.0070           0
    9624 P4   147  HSD  CD2  CPH1   0.220000       12.0110           0
    9625 P4   147  HSD  HD2  HR3    0.100000        1.0080           0
    9626 P4   147  HSD  C    C      0.510000       12.0110           0
    9627 P4   147  HSD  O    O     -0.510000       15.9990           0
    9628 P4   148  ASP  N    NH1   -0.470000       14.0070           0
    9629 P4   148  ASP  HN   H      0.310000        1.0080           0
    9630 P4   148  ASP  CA   CT1    0.070000       12.0110           0
    9631 P4   148  ASP  HA   HB     0.090000        1.0080           0
    9632 P4   148  ASP  CB   CT2   -0.280000       12.0110           0
    9633 P4   148  ASP  HB1  HA     0.090000        1.0080           0
    9634 P4   148  ASP  HB2  HA     0.090000        1.0080           0
    9635 P4   148  ASP  CG   CC     0.620000       12.0110           0
    9636 P4   148  ASP  OD1  OC    -0.760000       15.9990           0
    9637 P4   148  ASP  OD2  OC    -0.760000       15.9990           0
    9638 P4   148  ASP  C    C      0.510000       12.0110           0
    9639 P4   148  ASP  O    O     -0.510000       15.9990           0
    9640 P4   149  TRP  N    NH1   -0.470000       14.0070           0
    9641 P4   149  TRP  HN   H      0.310000        1.0080           0
    9642 P4   149  TRP  CA   CT1    0.070000       12.0110           0
    9643 P4   149  TRP  HA   HB     0.090000        1.0080           0
    9644 P4   149  TRP  CB   CT2   -0.180000       12.0110           0
    9645 P4   149  TRP  HB1  HA     0.090000        1.0080           0
    9646 P4   149  TRP  HB2  HA     0.090000        1.0080           0
    9647 P4   149  TRP  CG   CY    -0.030000       12.0110           0
    9648 P4   149  TRP  CD1  CA     0.035000       12.0110           0
    9649 P4   149  TRP  HD1  HP     0.115000        1.0080           0
    9650 P4   149  TRP  NE1  NY    -0.610000       14.0070           0
    9651 P4   149  TRP  HE1  H      0.380000        1.0080           0
    9652 P4   149  TRP  CE2  CPT    0.130000       12.0110           0
    9653 P4   149  TRP  CD2  CPT   -0.020000       12.0110           0
    9654 P4   149  TRP  CE3  CA    -0.115000       12.0110           0
    9655 P4   149  TRP  HE3  HP     0.115000        1.0080           0
    9656 P4   149  TRP  CZ3  CA    -0.115000       12.0110           0
    9657 P4   149  TRP  HZ3  HP     0.115000        1.0080           0
    9658 P4   149  TRP  CZ2  CA    -0.115000       12.0110           0
    9659 P4   149  TRP  HZ2  HP     0.115000        1.0080           0
    9660 P4   149  TRP  CH2  CA    -0.115000       12.0110           0
    9661 P4   149  TRP  HH2  HP     0.115000        1.0080           0
    9662 P4   149  TRP  C    C      0.510000       12.0110           0
    9663 P4   149  TRP  O    O     -0.510000       15.9990           0
    9664 P4   150  VAL  N    NH1   -0.470000       14.0070           0
    9665 P4   150  VAL  HN   H      0.310000        1.0080           0
    9666 P4   150  VAL  CA   CT1    0.070000       12.0110           0
    9667 P4   150  VAL  HA   HB     0.090000        1.0080           0
    9668 P4   150  VAL  CB   CT1   -0.090000       12.0110           0
    9669 P4   150  VAL  HB   HA     0.090000        1.0080           0
    9670 P4   150  VAL  CG1  CT3   -0.270000       12.0110           0
    9671 P4   150  VAL  HG11 HA     0.090000        1.0080           0
    9672 P4   150  VAL  HG12 HA     0.090000        1.0080           0
    9673 P4   150  VAL  HG13 HA     0.090000        1.0080           0
    9674 P4   150  VAL  CG2  CT3   -0.270000       12.0110           0
    9675 P4   150  VAL  HG21 HA     0.090000        1.0080           0
    9676 P4   150  VAL  HG22 HA     0.090000        1.0080           0
    9677 P4   150  VAL  HG23 HA     0.090000        1.0080           0
    9678 P4   150  VAL  C    C      0.510000       12.0110           0
    9679 P4   150  VAL  O    O     -0.510000       15.9990           0
    9680 P4   151  TYR  N    NH1   -0.470000       14.0070           0
    9681 P4   151  TYR  HN   H      0.310000        1.0080           0
    9682 P4   151  TYR  CA   CT1    0.070000       12.0110           0
    9683 P4   151  TYR  HA   HB     0.090000        1.0080           0
    9684 P4   151  TYR  CB   CT2   -0.180000       12.0110           0
    9685 P4   151  TYR  HB1  HA     0.090000        1.0080           0
    9686 P4   151  TYR  HB2  HA     0.090000        1.0080           0
    9687 P4   151  TYR  CG   CA     0.000000       12.0110           0
    9688 P4   151  TYR  CD1  CA    -0.115000       12.0110           0
    9689 P4   151  TYR  HD1  HP     0.115000        1.0080           0
    9690 P4   151  TYR  CE1  CA    -0.115000       12.0110           0
    9691 P4   151  TYR  HE1  HP     0.115000        1.0080           0
    9692 P4   151  TYR  CZ   CA     0.110000       12.0110           0
    9693 P4   151  TYR  OH   OH1   -0.540000       15.9990           0
    9694 P4   151  TYR  HH   H      0.430000        1.0080           0
    9695 P4   151  TYR  CD2  CA    -0.115000       12.0110           0
    9696 P4   151  TYR  HD2  HP     0.115000        1.0080           0
    9697 P4   151  TYR  CE2  CA    -0.115000       12.0110           0
    9698 P4   151  TYR  HE2  HP     0.115000        1.0080           0
    9699 P4   151  TYR  C    C      0.510000       12.0110           0
    9700 P4   151  TYR  O    O     -0.510000       15.9990           0
    9701 P4   152  GLU  N    NH1   -0.470000       14.0070           0
    9702 P4   152  GLU  HN   H      0.310000        1.0080           0
    9703 P4   152  GLU  CA   CT1    0.070000       12.0110           0
    9704 P4   152  GLU  HA   HB     0.090000        1.0080           0
    9705 P4   152  GLU  CB   CT2   -0.180000       12.0110           0
    9706 P4   152  GLU  HB1  HA     0.090000        1.0080           0
    9707 P4   152  GLU  HB2  HA     0.090000        1.0080           0
    9708 P4   152  GLU  CG   CT2   -0.280000       12.0110           0
    9709 P4   152  GLU  HG1  HA     0.090000        1.0080           0
    9710 P4   152  GLU  HG2  HA     0.090000        1.0080           0
    9711 P4   152  GLU  CD   CC     0.620000       12.0110           0
    9712 P4   152  GLU  OE1  OC    -0.760000       15.9990           0
    9713 P4   152  GLU  OE2  OC    -0.760000       15.9990           0
    9714 P4   152  GLU  C    CC     0.340000       12.0110           0
    9715 P4   152  GLU  OT1  OC    -0.670000       15.9990           0
    9716 P4   152  GLU  OT2  OC    -0.670000       15.9990           0
    9717 P5   2    ALA  N    NH3   -0.300000       14.0070           0
    9718 P5   2    ALA  HT1  HC     0.330000        1.0080           0
    9719 P5   2    ALA  HT2  HC     0.330000        1.0080           0
    9720 P5   2    ALA  HT3  HC     0.330000        1.0080           0
    9721 P5   2    ALA  CA   CT1    0.210000       12.0110           0
    9722 P5   2    ALA  HA   HB     0.100000        1.0080           0
    9723 P5   2    ALA  CB   CT3   -0.270000       12.0110           0
    9724 P5   2    ALA  HB1  HA     0.090000        1.0080           0
    9725 P5   2    ALA  HB2  HA     0.090000        1.0080           0
    9726 P5   2    ALA  HB3  HA     0.090000        1.0080           0
    9727 P5   2    ALA  C    C      0.510000       12.0110           0
    9728 P5   2    ALA  O    O     -0.510000       15.9990           0
    9729 P5   3    ASN  N    NH1   -0.470000       14.0070           0
    9730 P5   3    ASN  HN   H      0.310000        1.0080           0
    9731 P5   3    ASN  CA   CT1    0.070000       12.0110           0
    9732 P5   3    ASN  HA   HB     0.090000        1.0080           0
    9733 P5   3    ASN  CB   CT2   -0.180000       12.0110           0
    9734 P5   3    ASN  HB1  HA     0.090000        1.0080           0
    9735 P5   3    ASN  HB2  HA     0.090000        1.0080           0
    9736 P5   3    ASN  CG   CC     0.550000       12.0110           0
    9737 P5   3    ASN  OD1  O     -0.550000       15.9990           0
    9738 P5   3    ASN  ND2  NH2   -0.620000       14.0070           0
    9739 P5   3    ASN  HD21 H      0.320000        1.0080           0
    9740 P5   3    ASN  HD22 H      0.300000        1.0080           0
    9741 P5   3    ASN  C    C      0.510000       12.0110           0
    9742 P5   3    ASN  O    O     -0.510000       15.9990           0
    9743 P5   4    LEU  N    NH1   -0.470000       14.0070           0
    9744 P5   4    LEU  HN   H      0.310000        1.0080           0
    9745 P5   4    LEU  CA   CT1    0.070000       12.0110           0
    9746 P5   4    LEU  HA   HB     0.090000        1.0080           0
    9747 P5   4    LEU  CB   CT2   -0.180000       12.0110           0
    9748 P5   4    LEU  HB1  HA     0.090000        1.0080           0
    9749 P5   4    LEU  HB2  HA     0.090000        1.0080           0
    9750 P5   4    LEU  CG   CT1   -0.090000       12.0110           0
    9751 P5   4    LEU  HG   HA     0.090000        1.0080           0
    9752 P5   4    LEU  CD1  CT3   -0.270000       12.0110           0
    9753 P5   4    LEU  HD11 HA     0.090000        1.0080           0
    9754 P5   4    LEU  HD12 HA     0.090000        1.0080           0
    9755 P5   4    LEU  HD13 HA     0.090000        1.0080           0
    9756 P5   4    LEU  CD2  CT3   -0.270000       12.0110           0
    9757 P5   4    LEU  HD21 HA     0.090000        1.0080           0
    9758 P5   4    LEU  HD22 HA     0.090000        1.0080           0
    9759 P5   4    LEU  HD23 HA     0.090000        1.0080           0
    9760 P5   4    LEU  C    C      0.510000       12.0110           0
    9761 P5   4    LEU  O    O     -0.510000       15.9990           0
    9762 P5   5    GLU  N    NH1   -0.470000       14.0070           0
    9763 P5   5    GLU  HN   H      0.310000        1.0080           0
    9764 P5   5    GLU  CA   CT1    0.070000       12.0110           0
    9765 P5   5    GLU  HA   HB     0.090000        1.0080           0
    9766 P5   5    GLU  CB   CT2   -0.180000       12.0110           0
    9767 P5   5    GLU  HB1  HA     0.090000        1.0080           0
    9768 P5   5    GLU  HB2  HA     0.090000        1.0080           0
    9769 P5   5    GLU  CG   CT2   -0.280000       12.0110           0
    9770 P5   5    GLU  HG1  HA     0.090000        1.0080           0
    9771 P5   5    GLU  HG2  HA     0.090000        1.0080           0
    9772 P5   5    GLU  CD   CC     0.620000       12.0110           0
    9773 P5   5    GLU  OE1  OC    -0.760000       15.9990           0
    9774 P5   5    GLU  OE2  OC    -0.760000       15.9990           0
    9775 P5   5    GLU  C    C      0.510000       12.0110           0
    9776 P5   5    GLU  O    O     -0.510000       15.9990           0
    9777 P5   6    ARG  N    NH1   -0.470000       14.0070           0
    9778 P5   6    ARG  HN   H      0.310000        1.0080           0
    9779 P5   6    ARG  CA   CT1    0.070000       12.0110           0
    9780 P5   6    ARG  HA   HB     0.090000        1.0080           0
    9781 P5   6    ARG  CB   CT2   -0.180000       12.0110           0
    9782 P5   6    ARG  HB1  HA     0.090000        1.0080           0
    9783 P5   6    ARG  HB2  HA     0.090000        1.0080           0
    9784 P5   6    ARG  CG   CT2   -0.180000       12.0110           0
    9785 P5   6    ARG  HG1  HA     0.090000        1.0080           0
    9786 P5   6    ARG  HG2  HA     0.090000        1.0080           0
    9787 P5   6    ARG  CD   CT2    0.200000       12.0110           0
    9788 P5   6    ARG  HD1  HA     0.090000        1.0080           0
    9789 P5   6    ARG  HD2  HA     0.090000        1.0080           0
    9790 P5   6    ARG  NE   NC2   -0.700000       14.0070           0
    9791 P5   6    ARG  HE   HC     0.440000        1.0080           0
    9792 P5   6    ARG  CZ   C      0.640000       12.0110           0
    9793 P5   6    ARG  NH1  NC2   -0.800000       14.0070           0
    9794 P5   6    ARG  HH11 HC     0.460000        1.0080           0
    9795 P5   6    ARG  HH12 HC     0.460000        1.0080           0
    9796 P5   6    ARG  NH2  NC2   -0.800000       14.0070           0
    9797 P5   6    ARG  HH21 HC     0.460000        1.0080           0
    9798 P5   6    ARG  HH22 HC     0.460000        1.0080           0
    9799 P5   6    ARG  C    C      0.510000       12.0110           0
    9800 P5   6    ARG  O    O     -0.510000       15.9990           0
    9801 P5   7    THR  N    NH1   -0.470000       14.0070           0
    9802 P5   7    THR  HN   H      0.310000        1.0080           0
    9803 P5   7    THR  CA   CT1    0.070000       12.0110           0
    9804 P5   7    THR  HA   HB     0.090000        1.0080           0
    9805 P5   7    THR  CB   CT1    0.140000       12.0110           0
    9806 P5   7    THR  HB   HA     0.090000        1.0080           0
    9807 P5   7    THR  OG1  OH1   -0.660000       15.9990           0
    9808 P5   7    THR  HG1  H      0.430000        1.0080           0
    9809 P5   7    THR  CG2  CT3   -0.270000       12.0110           0
    9810 P5   7    THR  HG21 HA     0.090000        1.0080           0
    9811 P5   7    THR  HG22 HA     0.090000        1.0080           0
    9812 P5   7    THR  HG23 HA     0.090000        1.0080           0
    9813 P5   7    THR  C    C      0.510000       12.0110           0
    9814 P5   7    THR  O    O     -0.510000       15.9990           0
    9815 P5   8    PHE  N    NH1   -0.470000       14.0070           0
    9816 P5   8    PHE  HN   H      0.310000        1.0080           0
    9817 P5   8    PHE  CA   CT1    0.070000       12.0110           0
    9818 P5   8    PHE  HA   HB     0.090000        1.0080           0
    9819 P5   8    PHE  CB   CT2   -0.180000       12.0110           0
    9820 P5   8    PHE  HB1  HA     0.090000        1.0080           0
    9821 P5   8    PHE  HB2  HA     0.090000        1.0080           0
    9822 P5   8    PHE  CG   CA     0.000000       12.0110           0
    9823 P5   8    PHE  CD1  CA    -0.115000       12.0110           0
    9824 P5   8    PHE  HD1  HP     0.115000        1.0080           0
    9825 P5   8    PHE  CE1  CA    -0.115000       12.0110           0
    9826 P5   8    PHE  HE1  HP     0.115000        1.0080           0
    9827 P5   8    PHE  CZ   CA    -0.115000       12.0110           0
    9828 P5   8    PHE  HZ   HP     0.115000        1.0080           0
    9829 P5   8    PHE  CD2  CA    -0.115000       12.0110           0
    9830 P5   8    PHE  HD2  HP     0.115000        1.0080           0
    9831 P5   8    PHE  CE2  CA    -0.115000       12.0110           0
    9832 P5   8    PHE  HE2  HP     0.115000        1.0080           0
    9833 P5   8    PHE  C    C      0.510000       12.0110           0
    9834 P5   8    PHE  O    O     -0.510000       15.9990           0
    9835 P5   9    ILE  N    NH1   -0.470000       14.0070           0
    9836 P5   9    ILE  HN   H      0.310000        1.0080           0
    9837 P5   9    ILE  CA   CT1    0.070000       12.0110           0
    9838 P5   9    ILE  HA   HB     0.090000        1.0080           0
    9839 P5   9    ILE  CB   CT1   -0.090000       12.0110           0
    9840 P5   9    ILE  HB   HA     0.090000        1.0080           0
    9841 P5   9    ILE  CG2  CT3   -0.270000       12.0110           0
    9842 P5   9    ILE  HG21 HA     0.090000        1.0080           0
    9843 P5   9    ILE  HG22 HA     0.090000        1.0080           0
    9844 P5   9    ILE  HG23 HA     0.090000        1.0080           0
    9845 P5   9    ILE  CG1  CT2   -0.180000       12.0110           0
    9846 P5   9    ILE  HG11 HA     0.090000        1.0080           0
    9847 P5   9    ILE  HG12 HA     0.090000        1.0080           0
    9848 P5   9    ILE  CD   CT3   -0.270000       12.0110           0
    9849 P5   9    ILE  HD1  HA     0.090000        1.0080           0
    9850 P5   9    ILE  HD2  HA     0.090000        1.0080           0
    9851 P5   9    ILE  HD3  HA     0.090000        1.0080           0
    9852 P5   9    ILE  C    C      0.510000       12.0110           0
    9853 P5   9    ILE  O    O     -0.510000       15.9990           0
    9854 P5   10   ALA  N    NH1   -0.470000       14.0070           0
    9855 P5   10   ALA  HN   H      0.310000        1.0080           0
    9856 P5   10   ALA  CA   CT1    0.070000       12.0110           0
    9857 P5   10   ALA  HA   HB     0.090000        1.0080           0
    9858 P5   10   ALA  CB   CT3   -0.270000       12.0110           0
    9859 P5   10   ALA  HB1  HA     0.090000        1.0080           0
    9860 P5   10   ALA  HB2  HA     0.090000        1.0080           0
    9861 P5   10   ALA  HB3  HA     0.090000        1.0080           0
    9862 P5   10   ALA  C    C      0.510000       12.0110           0
    9863 P5   10   ALA  O    O     -0.510000       15.9990           0
    9864 P5   11   ILE  N    NH1   -0.470000       14.0070           0
    9865 P5   11   ILE  HN   H      0.310000        1.0080           0
    9866 P5   11   ILE  CA   CT1    0.070000       12.0110           0
    9867 P5   11   ILE  HA   HB     0.090000        1.0080           0
    9868 P5   11   ILE  CB   CT1   -0.090000       12.0110           0
    9869 P5   11   ILE  HB   HA     0.090000        1.0080           0
    9870 P5   11   ILE  CG2  CT3   -0.270000       12.0110           0
    9871 P5   11   ILE  HG21 HA     0.090000        1.0080           0
    9872 P5   11   ILE  HG22 HA     0.090000        1.0080           0
    9873 P5   11   ILE  HG23 HA     0.090000        1.0080           0
    9874 P5   11   ILE  CG1  CT2   -0.180000       12.0110           0
    9875 P5   11   ILE  HG11 HA     0.090000        1.0080           0
    9876 P5   11   ILE  HG12 HA     0.090000        1.0080           0
    9877 P5   11   ILE  CD   CT3   -0.270000       12.0110           0
    9878 P5   11   ILE  HD1  HA     0.090000        1.0080           0
    9879 P5   11   ILE  HD2  HA     0.090000        1.0080           0
    9880 P5   11   ILE  HD3  HA     0.090000        1.0080           0
    9881 P5   11   ILE  C    C      0.510000       12.0110           0
    9882 P5   11   ILE  O    O     -0.510000       15.9990           0
    9883 P5   12   LYS  N    NH1   -0.470000       14.0070           0
    9884 P5   12   LYS  HN   H      0.310000        1.0080           0
    9885 P5   12   LYS  CA   CT1    0.070000       12.0110           0
    9886 P5   12   LYS  HA   HB     0.090000        1.0080           0
    9887 P5   12   LYS  CB   CT2   -0.180000       12.0110           0
    9888 P5   12   LYS  HB1  HA     0.090000        1.0080           0
    9889 P5   12   LYS  HB2  HA     0.090000        1.0080           0
    9890 P5   12   LYS  CG   CT2   -0.180000       12.0110           0
    9891 P5   12   LYS  HG1  HA     0.090000        1.0080           0
    9892 P5   12   LYS  HG2  HA     0.090000        1.0080           0
    9893 P5   12   LYS  CD   CT2   -0.180000       12.0110           0
    9894 P5   12   LYS  HD1  HA     0.090000        1.0080           0
    9895 P5   12   LYS  HD2  HA     0.090000        1.0080           0
    9896 P5   12   LYS  CE   CT2    0.210000       12.0110           0
    9897 P5   12   LYS  HE1  HA     0.050000        1.0080           0
    9898 P5   12   LYS  HE2  HA     0.050000        1.0080           0
    9899 P5   12   LYS  NZ   NH3   -0.300000       14.0070           0
    9900 P5   12   LYS  HZ1  HC     0.330000        1.0080           0
    9901 P5   12   LYS  HZ2  HC     0.330000        1.0080           0
    9902 P5   12   LYS  HZ3  HC     0.330000        1.0080           0
    9903 P5   12   LYS  C    C      0.510000       12.0110           0
    9904 P5   12   LYS  O    O     -0.510000       15.9990           0
    9905 P5   13   PRO  N    N     -0.290000       14.0070           0
    9906 P5   13   PRO  CD   CP3    0.000000       12.0110           0
    9907 P5   13   PRO  HD1  HA     0.090000        1.0080           0
    9908 P5   13   PRO  HD2  HA     0.090000        1.0080           0
    9909 P5   13   PRO  CA   CP1    0.020000       12.0110           0
    9910 P5   13   PRO  HA   HB     0.090000        1.0080           0
    9911 P5   13   PRO  CB   CP2   -0.180000       12.0110           0
    9912 P5   13   PRO  HB1  HA     0.090000        1.0080           0
    9913 P5   13   PRO  HB2  HA     0.090000        1.0080           0
    9914 P5   13   PRO  CG   CP2   -0.180000       12.0110           0
    9915 P5   13   PRO  HG1  HA     0.090000        1.0080           0
    9916 P5   13   PRO  HG2  HA     0.090000        1.0080           0
    9917 P5   13   PRO  C    C      0.510000       12.0110           0
    9918 P5   13   PRO  O    O     -0.510000       15.9990           0
    9919 P5   14   ASP  N    NH1   -0.470000       14.0070           0
    9920 P5   14   ASP  HN   H      0.310000        1.0080           0
    9921 P5   14   ASP  CA   CT1    0.070000       12.0110           0
    9922 P5   14   ASP  HA   HB     0.090000        1.0080           0
    9923 P5   14   ASP  CB   CT2   -0.280000       12.0110           0
    9924 P5   14   ASP  HB1  HA     0.090000        1.0080           0
    9925 P5   14   ASP  HB2  HA     0.090000        1.0080           0
    9926 P5   14   ASP  CG   CC     0.620000       12.0110           0
    9927 P5   14   ASP  OD1  OC    -0.760000       15.9990           0
    9928 P5   14   ASP  OD2  OC    -0.760000       15.9990           0
    9929 P5   14   ASP  C    C      0.510000       12.0110           0
    9930 P5   14   ASP  O    O     -0.510000       15.9990           0
    9931 P5   15   GLY  N    NH1   -0.470000       14.0070           0
    9932 P5   15   GLY  HN   H      0.310000        1.0080           0
    9933 P5   15   GLY  CA   CT2   -0.020000       12.0110           0
    9934 P5   15   GLY  HA1  HB     0.090000        1.0080           0
    9935 P5   15   GLY  HA2  HB     0.090000        1.0080           0
    9936 P5   15   GLY  C    C      0.510000       12.0110           0
    9937 P5   15   GLY  O    O     -0.510000       15.9990           0
    9938 P5   16   VAL  N    NH1   -0.470000       14.0070           0
    9939 P5   16   VAL  HN   H      0.310000        1.0080           0
    9940 P5   16   VAL  CA   CT1    0.070000       12.0110           0
    9941 P5   16   VAL  HA   HB     0.090000        1.0080           0
    9942 P5   16   VAL  CB   CT1   -0.090000       12.0110           0
    9943 P5   16   VAL  HB   HA     0.090000        1.0080           0
    9944 P5   16   VAL  CG1  CT3   -0.270000       12.0110           0
    9945 P5   16   VAL  HG11 HA     0.090000        1.0080           0
    9946 P5   16   VAL  HG12 HA     0.090000        1.0080           0
    9947 P5   16   VAL  HG13 HA     0.090000        1.0080           0
    9948 P5   16   VAL  CG2  CT3   -0.270000       12.0110           0
    9949 P5   16   VAL  HG21 HA     0.090000        1.0080           0
    9950 P5   16   VAL  HG22 HA     0.090000        1.0080           0
    9951 P5   16   VAL  HG23 HA     0.090000        1.0080           0
    9952 P5   16   VAL  C    C      0.510000       12.0110           0
    9953 P5   16   VAL  O    O     -0.510000       15.9990           0
    9954 P5   17   GLN  N    NH1   -0.470000       14.0070           0
    9955 P5   17   GLN  HN   H      0.310000        1.0080           0
    9956 P5   17   GLN  CA   CT1    0.070000       12.0110           0
    9957 P5   17   GLN  HA   HB     0.090000        1.0080           0
    9958 P5   17   GLN  CB   CT2   -0.180000       12.0110           0
    9959 P5   17   GLN  HB1  HA     0.090000        1.0080           0
    9960 P5   17   GLN  HB2  HA     0.090000        1.0080           0
    9961 P5   17   GLN  CG   CT2   -0.180000       12.0110           0
    9962 P5   17   GLN  HG1  HA     0.090000        1.0080           0
    9963 P5   17   GLN  HG2  HA     0.090000        1.0080           0
    9964 P5   17   GLN  CD   CC     0.550000       12.0110           0
    9965 P5   17   GLN  OE1  O     -0.550000       15.9990           0
    9966 P5   17   GLN  NE2  NH2   -0.620000       14.0070           0
    9967 P5   17   GLN  HE21 H      0.320000        1.0080           0
    9968 P5   17   GLN  HE22 H      0.300000        1.0080           0
    9969 P5   17   GLN  C    C      0.510000       12.0110           0
    9970 P5   17   GLN  O    O     -0.510000       15.9990           0
    9971 P5   18   ARG  N    NH1   -0.470000       14.0070           0
    9972 P5   18   ARG  HN   H      0.310000        1.0080           0
    9973 P5   18   ARG  CA   CT1    0.070000       12.0110           0
    9974 P5   18   ARG  HA   HB     0.090000        1.0080           0
    9975 P5   18   ARG  CB   CT2   -0.180000       12.0110           0
    9976 P5   18   ARG  HB1  HA     0.090000        1.0080           0
    9977 P5   18   ARG  HB2  HA     0.090000        1.0080           0
    9978 P5   18   ARG  CG   CT2   -0.180000       12.0110           0
    9979 P5   18   ARG  HG1  HA     0.090000        1.0080           0
    9980 P5   18   ARG  HG2  HA     0.090000        1.0080           0
    9981 P5   18   ARG  CD   CT2    0.200000       12.0110           0
    9982 P5   18   ARG  HD1  HA     0.090000        1.0080           0
    9983 P5   18   ARG  HD2  HA     0.090000        1.0080           0
    9984 P5   18   ARG  NE   NC2   -0.700000       14.0070           0
    9985 P5   18   ARG  HE   HC     0.440000        1.0080           0
    9986 P5   18   ARG  CZ   C      0.640000       12.0110           0
    9987 P5   18   ARG  NH1  NC2   -0.800000       14.0070           0
    9988 P5   18   ARG  HH11 HC     0.460000        1.0080           0
    9989 P5   18   ARG  HH12 HC     0.460000        1.0080           0
    9990 P5   18   ARG  NH2  NC2   -0.800000       14.0070           0
    9991 P5   18   ARG  HH21 HC     0.460000        1.0080           0
    9992 P5   18   ARG  HH22 HC     0.460000        1.0080           0
    9993 P5   18   ARG  C    C      0.510000       12.0110           0
    9994 P5   18   ARG  O    O     -0.510000       15.9990           0
    9995 P5   19   GLY  N    NH1   -0.470000       14.0070           0
    9996 P5   19   GLY  HN   H      0.310000        1.0080           0
    9997 P5   19   GLY  CA   CT2   -0.020000       12.0110           0
    9998 P5   19   GLY  HA1  HB     0.090000        1.0080           0
    9999 P5   19   GLY  HA2  HB     0.090000        1.0080           0
   10000 P5   19   GLY  C    C      0.510000       12.0110           0
   10001 P5   19   GLY  O    O     -0.510000       15.9990           0
   10002 P5   20   LEU  N    NH1   -0.470000       14.0070           0
   10003 P5   20   LEU  HN   H      0.310000        1.0080           0
   10004 P5   20   LEU  CA   CT1    0.070000       12.0110           0
   10005 P5   20   LEU  HA   HB     0.090000        1.0080           0
   10006 P5   20   LEU  CB   CT2   -0.180000       12.0110           0
   10007 P5   20   LEU  HB1  HA     0.090000        1.0080           0
   10008 P5   20   LEU  HB2  HA     0.090000        1.0080           0
   10009 P5   20   LEU  CG   CT1   -0.090000       12.0110           0
   10010 P5   20   LEU  HG   HA     0.090000        1.0080           0
   10011 P5   20   LEU  CD1  CT3   -0.270000       12.0110           0
   10012 P5   20   LEU  HD11 HA     0.090000        1.0080           0
   10013 P5   20   LEU  HD12 HA     0.090000        1.0080           0
   10014 P5   20   LEU  HD13 HA     0.090000        1.0080           0
   10015 P5   20   LEU  CD2  CT3   -0.270000       12.0110           0
   10016 P5   20   LEU  HD21 HA     0.090000        1.0080           0
   10017 P5   20   LEU  HD22 HA     0.090000        1.0080           0
   10018 P5   20   LEU  HD23 HA     0.090000        1.0080           0
   10019 P5   20   LEU  C    C      0.510000       12.0110           0
   10020 P5   20   LEU  O    O     -0.510000       15.9990           0
   10021 P5   21   VAL  N    NH1   -0.470000       14.0070           0
   10022 P5   21   VAL  HN   H      0.310000        1.0080           0
   10023 P5   21   VAL  CA   CT1    0.070000       12.0110           0
   10024 P5   21   VAL  HA   HB     0.090000        1.0080           0
   10025 P5   21   VAL  CB   CT1   -0.090000       12.0110           0
   10026 P5   21   VAL  HB   HA     0.090000        1.0080           0
   10027 P5   21   VAL  CG1  CT3   -0.270000       12.0110           0
   10028 P5   21   VAL  HG11 HA     0.090000        1.0080           0
   10029 P5   21   VAL  HG12 HA     0.090000        1.0080           0
   10030 P5   21   VAL  HG13 HA     0.090000        1.0080           0
   10031 P5   21   VAL  CG2  CT3   -0.270000       12.0110           0
   10032 P5   21   VAL  HG21 HA     0.090000        1.0080           0
   10033 P5   21   VAL  HG22 HA     0.090000        1.0080           0
   10034 P5   21   VAL  HG23 HA     0.090000        1.0080           0
   10035 P5   21   VAL  C    C      0.510000       12.0110           0
   10036 P5   21   VAL  O    O     -0.510000       15.9990           0
   10037 P5   22   GLY  N    NH1   -0.470000       14.0070           0
   10038 P5   22   GLY  HN   H      0.310000        1.0080           0
   10039 P5   22   GLY  CA   CT2   -0.020000       12.0110           0
   10040 P5   22   GLY  HA1  HB     0.090000        1.0080           0
   10041 P5   22   GLY  HA2  HB     0.090000        1.0080           0
   10042 P5   22   GLY  C    C      0.510000       12.0110           0
   10043 P5   22   GLY  O    O     -0.510000       15.9990           0
   10044 P5   23   GLU  N    NH1   -0.470000       14.0070           0
   10045 P5   23   GLU  HN   H      0.310000        1.0080           0
   10046 P5   23   GLU  CA   CT1    0.070000       12.0110           0
   10047 P5   23   GLU  HA   HB     0.090000        1.0080           0
   10048 P5   23   GLU  CB   CT2   -0.180000       12.0110           0
   10049 P5   23   GLU  HB1  HA     0.090000        1.0080           0
   10050 P5   23   GLU  HB2  HA     0.090000        1.0080           0
   10051 P5   23   GLU  CG   CT2   -0.280000       12.0110           0
   10052 P5   23   GLU  HG1  HA     0.090000        1.0080           0
   10053 P5   23   GLU  HG2  HA     0.090000        1.0080           0
   10054 P5   23   GLU  CD   CC     0.620000       12.0110           0
   10055 P5   23   GLU  OE1  OC    -0.760000       15.9990           0
   10056 P5   23   GLU  OE2  OC    -0.760000       15.9990           0
   10057 P5   23   GLU  C    C      0.510000       12.0110           0
   10058 P5   23   GLU  O    O     -0.510000       15.9990           0
   10059 P5   24   ILE  N    NH1   -0.470000       14.0070           0
   10060 P5   24   ILE  HN   H      0.310000        1.0080           0
   10061 P5   24   ILE  CA   CT1    0.070000       12.0110           0
   10062 P5   24   ILE  HA   HB     0.090000        1.0080           0
   10063 P5   24   ILE  CB   CT1   -0.090000       12.0110           0
   10064 P5   24   ILE  HB   HA     0.090000        1.0080           0
   10065 P5   24   ILE  CG2  CT3   -0.270000       12.0110           0
   10066 P5   24   ILE  HG21 HA     0.090000        1.0080           0
   10067 P5   24   ILE  HG22 HA     0.090000        1.0080           0
   10068 P5   24   ILE  HG23 HA     0.090000        1.0080           0
   10069 P5   24   ILE  CG1  CT2   -0.180000       12.0110           0
   10070 P5   24   ILE  HG11 HA     0.090000        1.0080           0
   10071 P5   24   ILE  HG12 HA     0.090000        1.0080           0
   10072 P5   24   ILE  CD   CT3   -0.270000       12.0110           0
   10073 P5   24   ILE  HD1  HA     0.090000        1.0080           0
   10074 P5   24   ILE  HD2  HA     0.090000        1.0080           0
   10075 P5   24   ILE  HD3  HA     0.090000        1.0080           0
   10076 P5   24   ILE  C    C      0.510000       12.0110           0
   10077 P5   24   ILE  O    O     -0.510000       15.9990           0
   10078 P5   25   ILE  N    NH1   -0.470000       14.0070           0
   10079 P5   25   ILE  HN   H      0.310000        1.0080           0
   10080 P5   25   ILE  CA   CT1    0.070000       12.0110           0
   10081 P5   25   ILE  HA   HB     0.090000        1.0080           0
   10082 P5   25   ILE  CB   CT1   -0.090000       12.0110           0
   10083 P5   25   ILE  HB   HA     0.090000        1.0080           0
   10084 P5   25   ILE  CG2  CT3   -0.270000       12.0110           0
   10085 P5   25   ILE  HG21 HA     0.090000        1.0080           0
   10086 P5   25   ILE  HG22 HA     0.090000        1.0080           0
   10087 P5   25   ILE  HG23 HA     0.090000        1.0080           0
   10088 P5   25   ILE  CG1  CT2   -0.180000       12.0110           0
   10089 P5   25   ILE  HG11 HA     0.090000        1.0080           0
   10090 P5   25   ILE  HG12 HA     0.090000        1.0080           0
   10091 P5   25   ILE  CD   CT3   -0.270000       12.0110           0
   10092 P5   25   ILE  HD1  HA     0.090000        1.0080           0
   10093 P5   25   ILE  HD2  HA     0.090000        1.0080           0
   10094 P5   25   ILE  HD3  HA     0.090000        1.0080           0
   10095 P5   25   ILE  C    C      0.510000       12.0110           0
   10096 P5   25   ILE  O    O     -0.510000       15.9990           0
   10097 P5   26   LYS  N    NH1   -0.470000       14.0070           0
   10098 P5   26   LYS  HN   H      0.310000        1.0080           0
   10099 P5   26   LYS  CA   CT1    0.070000       12.0110           0
   10100 P5   26   LYS  HA   HB     0.090000        1.0080           0
   10101 P5   26   LYS  CB   CT2   -0.180000       12.0110           0
   10102 P5   26   LYS  HB1  HA     0.090000        1.0080           0
   10103 P5   26   LYS  HB2  HA     0.090000        1.0080           0
   10104 P5   26   LYS  CG   CT2   -0.180000       12.0110           0
   10105 P5   26   LYS  HG1  HA     0.090000        1.0080           0
   10106 P5   26   LYS  HG2  HA     0.090000        1.0080           0
   10107 P5   26   LYS  CD   CT2   -0.180000       12.0110           0
   10108 P5   26   LYS  HD1  HA     0.090000        1.0080           0
   10109 P5   26   LYS  HD2  HA     0.090000        1.0080           0
   10110 P5   26   LYS  CE   CT2    0.210000       12.0110           0
   10111 P5   26   LYS  HE1  HA     0.050000        1.0080           0
   10112 P5   26   LYS  HE2  HA     0.050000        1.0080           0
   10113 P5   26   LYS  NZ   NH3   -0.300000       14.0070           0
   10114 P5   26   LYS  HZ1  HC     0.330000        1.0080           0
   10115 P5   26   LYS  HZ2  HC     0.330000        1.0080           0
   10116 P5   26   LYS  HZ3  HC     0.330000        1.0080           0
   10117 P5   26   LYS  C    C      0.510000       12.0110           0
   10118 P5   26   LYS  O    O     -0.510000       15.9990           0
   10119 P5   27   ARG  N    NH1   -0.470000       14.0070           0
   10120 P5   27   ARG  HN   H      0.310000        1.0080           0
   10121 P5   27   ARG  CA   CT1    0.070000       12.0110           0
   10122 P5   27   ARG  HA   HB     0.090000        1.0080           0
   10123 P5   27   ARG  CB   CT2   -0.180000       12.0110           0
   10124 P5   27   ARG  HB1  HA     0.090000        1.0080           0
   10125 P5   27   ARG  HB2  HA     0.090000        1.0080           0
   10126 P5   27   ARG  CG   CT2   -0.180000       12.0110           0
   10127 P5   27   ARG  HG1  HA     0.090000        1.0080           0
   10128 P5   27   ARG  HG2  HA     0.090000        1.0080           0
   10129 P5   27   ARG  CD   CT2    0.200000       12.0110           0
   10130 P5   27   ARG  HD1  HA     0.090000        1.0080           0
   10131 P5   27   ARG  HD2  HA     0.090000        1.0080           0
   10132 P5   27   ARG  NE   NC2   -0.700000       14.0070           0
   10133 P5   27   ARG  HE   HC     0.440000        1.0080           0
   10134 P5   27   ARG  CZ   C      0.640000       12.0110           0
   10135 P5   27   ARG  NH1  NC2   -0.800000       14.0070           0
   10136 P5   27   ARG  HH11 HC     0.460000        1.0080           0
   10137 P5   27   ARG  HH12 HC     0.460000        1.0080           0
   10138 P5   27   ARG  NH2  NC2   -0.800000       14.0070           0
   10139 P5   27   ARG  HH21 HC     0.460000        1.0080           0
   10140 P5   27   ARG  HH22 HC     0.460000        1.0080           0
   10141 P5   27   ARG  C    C      0.510000       12.0110           0
   10142 P5   27   ARG  O    O     -0.510000       15.9990           0
   10143 P5   28   PHE  N    NH1   -0.470000       14.0070           0
   10144 P5   28   PHE  HN   H      0.310000        1.0080           0
   10145 P5   28   PHE  CA   CT1    0.070000       12.0110           0
   10146 P5   28   PHE  HA   HB     0.090000        1.0080           0
   10147 P5   28   PHE  CB   CT2   -0.180000       12.0110           0
   10148 P5   28   PHE  HB1  HA     0.090000        1.0080           0
   10149 P5   28   PHE  HB2  HA     0.090000        1.0080           0
   10150 P5   28   PHE  CG   CA     0.000000       12.0110           0
   10151 P5   28   PHE  CD1  CA    -0.115000       12.0110           0
   10152 P5   28   PHE  HD1  HP     0.115000        1.0080           0
   10153 P5   28   PHE  CE1  CA    -0.115000       12.0110           0
   10154 P5   28   PHE  HE1  HP     0.115000        1.0080           0
   10155 P5   28   PHE  CZ   CA    -0.115000       12.0110           0
   10156 P5   28   PHE  HZ   HP     0.115000        1.0080           0
   10157 P5   28   PHE  CD2  CA    -0.115000       12.0110           0
   10158 P5   28   PHE  HD2  HP     0.115000        1.0080           0
   10159 P5   28   PHE  CE2  CA    -0.115000       12.0110           0
   10160 P5   28   PHE  HE2  HP     0.115000        1.0080           0
   10161 P5   28   PHE  C    C      0.510000       12.0110           0
   10162 P5   28   PHE  O    O     -0.510000       15.9990           0
   10163 P5   29   GLU  N    NH1   -0.470000       14.0070           0
   10164 P5   29   GLU  HN   H      0.310000        1.0080           0
   10165 P5   29   GLU  CA   CT1    0.070000       12.0110           0
   10166 P5   29   GLU  HA   HB     0.090000        1.0080           0
   10167 P5   29   GLU  CB   CT2   -0.180000       12.0110           0
   10168 P5   29   GLU  HB1  HA     0.090000        1.0080           0
   10169 P5   29   GLU  HB2  HA     0.090000        1.0080           0
   10170 P5   29   GLU  CG   CT2   -0.280000       12.0110           0
   10171 P5   29   GLU  HG1  HA     0.090000        1.0080           0
   10172 P5   29   GLU  HG2  HA     0.090000        1.0080           0
   10173 P5   29   GLU  CD   CC     0.620000       12.0110           0
   10174 P5   29   GLU  OE1  OC    -0.760000       15.9990           0
   10175 P5   29   GLU  OE2  OC    -0.760000       15.9990           0
   10176 P5   29   GLU  C    C      0.510000       12.0110           0
   10177 P5   29   GLU  O    O     -0.510000       15.9990           0
   10178 P5   30   GLN  N    NH1   -0.470000       14.0070           0
   10179 P5   30   GLN  HN   H      0.310000        1.0080           0
   10180 P5   30   GLN  CA   CT1    0.070000       12.0110           0
   10181 P5   30   GLN  HA   HB     0.090000        1.0080           0
   10182 P5   30   GLN  CB   CT2   -0.180000       12.0110           0
   10183 P5   30   GLN  HB1  HA     0.090000        1.0080           0
   10184 P5   30   GLN  HB2  HA     0.090000        1.0080           0
   10185 P5   30   GLN  CG   CT2   -0.180000       12.0110           0
   10186 P5   30   GLN  HG1  HA     0.090000        1.0080           0
   10187 P5   30   GLN  HG2  HA     0.090000        1.0080           0
   10188 P5   30   GLN  CD   CC     0.550000       12.0110           0
   10189 P5   30   GLN  OE1  O     -0.550000       15.9990           0
   10190 P5   30   GLN  NE2  NH2   -0.620000       14.0070           0
   10191 P5   30   GLN  HE21 H      0.320000        1.0080           0
   10192 P5   30   GLN  HE22 H      0.300000        1.0080           0
   10193 P5   30   GLN  C    C      0.510000       12.0110           0
   10194 P5   30   GLN  O    O     -0.510000       15.9990           0
   10195 P5   31   LYS  N    NH1   -0.470000       14.0070           0
   10196 P5   31   LYS  HN   H      0.310000        1.0080           0
   10197 P5   31   LYS  CA   CT1    0.070000       12.0110           0
   10198 P5   31   LYS  HA   HB     0.090000        1.0080           0
   10199 P5   31   LYS  CB   CT2   -0.180000       12.0110           0
   10200 P5   31   LYS  HB1  HA     0.090000        1.0080           0
   10201 P5   31   LYS  HB2  HA     0.090000        1.0080           0
   10202 P5   31   LYS  CG   CT2   -0.180000       12.0110           0
   10203 P5   31   LYS  HG1  HA     0.090000        1.0080           0
   10204 P5   31   LYS  HG2  HA     0.090000        1.0080           0
   10205 P5   31   LYS  CD   CT2   -0.180000       12.0110           0
   10206 P5   31   LYS  HD1  HA     0.090000        1.0080           0
   10207 P5   31   LYS  HD2  HA     0.090000        1.0080           0
   10208 P5   31   LYS  CE   CT2    0.210000       12.0110           0
   10209 P5   31   LYS  HE1  HA     0.050000        1.0080           0
   10210 P5   31   LYS  HE2  HA     0.050000        1.0080           0
   10211 P5   31   LYS  NZ   NH3   -0.300000       14.0070           0
   10212 P5   31   LYS  HZ1  HC     0.330000        1.0080           0
   10213 P5   31   LYS  HZ2  HC     0.330000        1.0080           0
   10214 P5   31   LYS  HZ3  HC     0.330000        1.0080           0
   10215 P5   31   LYS  C    C      0.510000       12.0110           0
   10216 P5   31   LYS  O    O     -0.510000       15.9990           0
   10217 P5   32   GLY  N    NH1   -0.470000       14.0070           0
   10218 P5   32   GLY  HN   H      0.310000        1.0080           0
   10219 P5   32   GLY  CA   CT2   -0.020000       12.0110           0
   10220 P5   32   GLY  HA1  HB     0.090000        1.0080           0
   10221 P5   32   GLY  HA2  HB     0.090000        1.0080           0
   10222 P5   32   GLY  C    C      0.510000       12.0110           0
   10223 P5   32   GLY  O    O     -0.510000       15.9990           0
   10224 P5   33   PHE  N    NH1   -0.470000       14.0070           0
   10225 P5   33   PHE  HN   H      0.310000        1.0080           0
   10226 P5   33   PHE  CA   CT1    0.070000       12.0110           0
   10227 P5   33   PHE  HA   HB     0.090000        1.0080           0
   10228 P5   33   PHE  CB   CT2   -0.180000       12.0110           0
   10229 P5   33   PHE  HB1  HA     0.090000        1.0080           0
   10230 P5   33   PHE  HB2  HA     0.090000        1.0080           0
   10231 P5   33   PHE  CG   CA     0.000000       12.0110           0
   10232 P5   33   PHE  CD1  CA    -0.115000       12.0110           0
   10233 P5   33   PHE  HD1  HP     0.115000        1.0080           0
   10234 P5   33   PHE  CE1  CA    -0.115000       12.0110           0
   10235 P5   33   PHE  HE1  HP     0.115000        1.0080           0
   10236 P5   33   PHE  CZ   CA    -0.115000       12.0110           0
   10237 P5   33   PHE  HZ   HP     0.115000        1.0080           0
   10238 P5   33   PHE  CD2  CA    -0.115000       12.0110           0
   10239 P5   33   PHE  HD2  HP     0.115000        1.0080           0
   10240 P5   33   PHE  CE2  CA    -0.115000       12.0110           0
   10241 P5   33   PHE  HE2  HP     0.115000        1.0080           0
   10242 P5   33   PHE  C    C      0.510000       12.0110           0
   10243 P5   33   PHE  O    O     -0.510000       15.9990           0
   10244 P5   34   ARG  N    NH1   -0.470000       14.0070           0
   10245 P5   34   ARG  HN   H      0.310000        1.0080           0
   10246 P5   34   ARG  CA   CT1    0.070000       12.0110           0
   10247 P5   34   ARG  HA   HB     0.090000        1.0080           0
   10248 P5   34   ARG  CB   CT2   -0.180000       12.0110           0
   10249 P5   34   ARG  HB1  HA     0.090000        1.0080           0
   10250 P5   34   ARG  HB2  HA     0.090000        1.0080           0
   10251 P5   34   ARG  CG   CT2   -0.180000       12.0110           0
   10252 P5   34   ARG  HG1  HA     0.090000        1.0080           0
   10253 P5   34   ARG  HG2  HA     0.090000        1.0080           0
   10254 P5   34   ARG  CD   CT2    0.200000       12.0110           0
   10255 P5   34   ARG  HD1  HA     0.090000        1.0080           0
   10256 P5   34   ARG  HD2  HA     0.090000        1.0080           0
   10257 P5   34   ARG  NE   NC2   -0.700000       14.0070           0
   10258 P5   34   ARG  HE   HC     0.440000        1.0080           0
   10259 P5   34   ARG  CZ   C      0.640000       12.0110           0
   10260 P5   34   ARG  NH1  NC2   -0.800000       14.0070           0
   10261 P5   34   ARG  HH11 HC     0.460000        1.0080           0
   10262 P5   34   ARG  HH12 HC     0.460000        1.0080           0
   10263 P5   34   ARG  NH2  NC2   -0.800000       14.0070           0
   10264 P5   34   ARG  HH21 HC     0.460000        1.0080           0
   10265 P5   34   ARG  HH22 HC     0.460000        1.0080           0
   10266 P5   34   ARG  C    C      0.510000       12.0110           0
   10267 P5   34   ARG  O    O     -0.510000       15.9990           0
   10268 P5   35   LEU  N    NH1   -0.470000       14.0070           0
   10269 P5   35   LEU  HN   H      0.310000        1.0080           0
   10270 P5   35   LEU  CA   CT1    0.070000       12.0110           0
   10271 P5   35   LEU  HA   HB     0.090000        1.0080           0
   10272 P5   35   LEU  CB   CT2   -0.180000       12.0110           0
   10273 P5   35   LEU  HB1  HA     0.090000        1.0080           0
   10274 P5   35   LEU  HB2  HA     0.090000        1.0080           0
   10275 P5   35   LEU  CG   CT1   -0.090000       12.0110           0
   10276 P5   35   LEU  HG   HA     0.090000        1.0080           0
   10277 P5   35   LEU  CD1  CT3   -0.270000       12.0110           0
   10278 P5   35   LEU  HD11 HA     0.090000        1.0080           0
   10279 P5   35   LEU  HD12 HA     0.090000        1.0080           0
   10280 P5   35   LEU  HD13 HA     0.090000        1.0080           0
   10281 P5   35   LEU  CD2  CT3   -0.270000       12.0110           0
   10282 P5   35   LEU  HD21 HA     0.090000        1.0080           0
   10283 P5   35   LEU  HD22 HA     0.090000        1.0080           0
   10284 P5   35   LEU  HD23 HA     0.090000        1.0080           0
   10285 P5   35   LEU  C    C      0.510000       12.0110           0
   10286 P5   35   LEU  O    O     -0.510000       15.9990           0
   10287 P5   36   VAL  N    NH1   -0.470000       14.0070           0
   10288 P5   36   VAL  HN   H      0.310000        1.0080           0
   10289 P5   36   VAL  CA   CT1    0.070000       12.0110           0
   10290 P5   36   VAL  HA   HB     0.090000        1.0080           0
   10291 P5   36   VAL  CB   CT1   -0.090000       12.0110           0
   10292 P5   36   VAL  HB   HA     0.090000        1.0080           0
   10293 P5   36   VAL  CG1  CT3   -0.270000       12.0110           0
   10294 P5   36   VAL  HG11 HA     0.090000        1.0080           0
   10295 P5   36   VAL  HG12 HA     0.090000        1.0080           0
   10296 P5   36   VAL  HG13 HA     0.090000        1.0080           0
   10297 P5   36   VAL  CG2  CT3   -0.270000       12.0110           0
   10298 P5   36   VAL  HG21 HA     0.090000        1.0080           0
   10299 P5   36   VAL  HG22 HA     0.090000        1.0080           0
   10300 P5   36   VAL  HG23 HA     0.090000        1.0080           0
   10301 P5   36   VAL  C    C      0.510000       12.0110           0
   10302 P5   36   VAL  O    O     -0.510000       15.9990           0
   10303 P5   37   ALA  N    NH1   -0.470000       14.0070           0
   10304 P5   37   ALA  HN   H      0.310000        1.0080           0
   10305 P5   37   ALA  CA   CT1    0.070000       12.0110           0
   10306 P5   37   ALA  HA   HB     0.090000        1.0080           0
   10307 P5   37   ALA  CB   CT3   -0.270000       12.0110           0
   10308 P5   37   ALA  HB1  HA     0.090000        1.0080           0
   10309 P5   37   ALA  HB2  HA     0.090000        1.0080           0
   10310 P5   37   ALA  HB3  HA     0.090000        1.0080           0
   10311 P5   37   ALA  C    C      0.510000       12.0110           0
   10312 P5   37   ALA  O    O     -0.510000       15.9990           0
   10313 P5   38   MET  N    NH1   -0.470000       14.0070           0
   10314 P5   38   MET  HN   H      0.310000        1.0080           0
   10315 P5   38   MET  CA   CT1    0.070000       12.0110           0
   10316 P5   38   MET  HA   HB     0.090000        1.0080           0
   10317 P5   38   MET  CB   CT2   -0.180000       12.0110           0
   10318 P5   38   MET  HB1  HA     0.090000        1.0080           0
   10319 P5   38   MET  HB2  HA     0.090000        1.0080           0
   10320 P5   38   MET  CG   CT2   -0.140000       12.0110           0
   10321 P5   38   MET  HG1  HA     0.090000        1.0080           0
   10322 P5   38   MET  HG2  HA     0.090000        1.0080           0
   10323 P5   38   MET  SD   S     -0.090000       32.0600           0
   10324 P5   38   MET  CE   CT3   -0.220000       12.0110           0
   10325 P5   38   MET  HE1  HA     0.090000        1.0080           0
   10326 P5   38   MET  HE2  HA     0.090000        1.0080           0
   10327 P5   38   MET  HE3  HA     0.090000        1.0080           0
   10328 P5   38   MET  C    C      0.510000       12.0110           0
   10329 P5   38   MET  O    O     -0.510000       15.9990           0
   10330 P5   39   LYS  N    NH1   -0.470000       14.0070           0
   10331 P5   39   LYS  HN   H      0.310000        1.0080           0
   10332 P5   39   LYS  CA   CT1    0.070000       12.0110           0
   10333 P5   39   LYS  HA   HB     0.090000        1.0080           0
   10334 P5   39   LYS  CB   CT2   -0.180000       12.0110           0
   10335 P5   39   LYS  HB1  HA     0.090000        1.0080           0
   10336 P5   39   LYS  HB2  HA     0.090000        1.0080           0
   10337 P5   39   LYS  CG   CT2   -0.180000       12.0110           0
   10338 P5   39   LYS  HG1  HA     0.090000        1.0080           0
   10339 P5   39   LYS  HG2  HA     0.090000        1.0080           0
   10340 P5   39   LYS  CD   CT2   -0.180000       12.0110           0
   10341 P5   39   LYS  HD1  HA     0.090000        1.0080           0
   10342 P5   39   LYS  HD2  HA     0.090000        1.0080           0
   10343 P5   39   LYS  CE   CT2    0.210000       12.0110           0
   10344 P5   39   LYS  HE1  HA     0.050000        1.0080           0
   10345 P5   39   LYS  HE2  HA     0.050000        1.0080           0
   10346 P5   39   LYS  NZ   NH3   -0.300000       14.0070           0
   10347 P5   39   LYS  HZ1  HC     0.330000        1.0080           0
   10348 P5   39   LYS  HZ2  HC     0.330000        1.0080           0
   10349 P5   39   LYS  HZ3  HC     0.330000        1.0080           0
   10350 P5   39   LYS  C    C      0.510000       12.0110           0
   10351 P5   39   LYS  O    O     -0.510000       15.9990           0
   10352 P5   40   PHE  N    NH1   -0.470000       14.0070           0
   10353 P5   40   PHE  HN   H      0.310000        1.0080           0
   10354 P5   40   PHE  CA   CT1    0.070000       12.0110           0
   10355 P5   40   PHE  HA   HB     0.090000        1.0080           0
   10356 P5   40   PHE  CB   CT2   -0.180000       12.0110           0
   10357 P5   40   PHE  HB1  HA     0.090000        1.0080           0
   10358 P5   40   PHE  HB2  HA     0.090000        1.0080           0
   10359 P5   40   PHE  CG   CA     0.000000       12.0110           0
   10360 P5   40   PHE  CD1  CA    -0.115000       12.0110           0
   10361 P5   40   PHE  HD1  HP     0.115000        1.0080           0
   10362 P5   40   PHE  CE1  CA    -0.115000       12.0110           0
   10363 P5   40   PHE  HE1  HP     0.115000        1.0080           0
   10364 P5   40   PHE  CZ   CA    -0.115000       12.0110           0
   10365 P5   40   PHE  HZ   HP     0.115000        1.0080           0
   10366 P5   40   PHE  CD2  CA    -0.115000       12.0110           0
   10367 P5   40   PHE  HD2  HP     0.115000        1.0080           0
   10368 P5   40   PHE  CE2  CA    -0.115000       12.0110           0
   10369 P5   40   PHE  HE2  HP     0.115000        1.0080           0
   10370 P5   40   PHE  C    C      0.510000       12.0110           0
   10371 P5   40   PHE  O    O     -0.510000       15.9990           0
   10372 P5   41   LEU  N    NH1   -0.470000       14.0070           0
   10373 P5   41   LEU  HN   H      0.310000        1.0080           0
   10374 P5   41   LEU  CA   CT1    0.070000       12.0110           0
   10375 P5   41   LEU  HA   HB     0.090000        1.0080           0
   10376 P5   41   LEU  CB   CT2   -0.180000       12.0110           0
   10377 P5   41   LEU  HB1  HA     0.090000        1.0080           0
   10378 P5   41   LEU  HB2  HA     0.090000        1.0080           0
   10379 P5   41   LEU  CG   CT1   -0.090000       12.0110           0
   10380 P5   41   LEU  HG   HA     0.090000        1.0080           0
   10381 P5   41   LEU  CD1  CT3   -0.270000       12.0110           0
   10382 P5   41   LEU  HD11 HA     0.090000        1.0080           0
   10383 P5   41   LEU  HD12 HA     0.090000        1.0080           0
   10384 P5   41   LEU  HD13 HA     0.090000        1.0080           0
   10385 P5   41   LEU  CD2  CT3   -0.270000       12.0110           0
   10386 P5   41   LEU  HD21 HA     0.090000        1.0080           0
   10387 P5   41   LEU  HD22 HA     0.090000        1.0080           0
   10388 P5   41   LEU  HD23 HA     0.090000        1.0080           0
   10389 P5   41   LEU  C    C      0.510000       12.0110           0
   10390 P5   41   LEU  O    O     -0.510000       15.9990           0
   10391 P5   42   ARG  N    NH1   -0.470000       14.0070           0
   10392 P5   42   ARG  HN   H      0.310000        1.0080           0
   10393 P5   42   ARG  CA   CT1    0.070000       12.0110           0
   10394 P5   42   ARG  HA   HB     0.090000        1.0080           0
   10395 P5   42   ARG  CB   CT2   -0.180000       12.0110           0
   10396 P5   42   ARG  HB1  HA     0.090000        1.0080           0
   10397 P5   42   ARG  HB2  HA     0.090000        1.0080           0
   10398 P5   42   ARG  CG   CT2   -0.180000       12.0110           0
   10399 P5   42   ARG  HG1  HA     0.090000        1.0080           0
   10400 P5   42   ARG  HG2  HA     0.090000        1.0080           0
   10401 P5   42   ARG  CD   CT2    0.200000       12.0110           0
   10402 P5   42   ARG  HD1  HA     0.090000        1.0080           0
   10403 P5   42   ARG  HD2  HA     0.090000        1.0080           0
   10404 P5   42   ARG  NE   NC2   -0.700000       14.0070           0
   10405 P5   42   ARG  HE   HC     0.440000        1.0080           0
   10406 P5   42   ARG  CZ   C      0.640000       12.0110           0
   10407 P5   42   ARG  NH1  NC2   -0.800000       14.0070           0
   10408 P5   42   ARG  HH11 HC     0.460000        1.0080           0
   10409 P5   42   ARG  HH12 HC     0.460000        1.0080           0
   10410 P5   42   ARG  NH2  NC2   -0.800000       14.0070           0
   10411 P5   42   ARG  HH21 HC     0.460000        1.0080           0
   10412 P5   42   ARG  HH22 HC     0.460000        1.0080           0
   10413 P5   42   ARG  C    C      0.510000       12.0110           0
   10414 P5   42   ARG  O    O     -0.510000       15.9990           0
   10415 P5   43   ALA  N    NH1   -0.470000       14.0070           0
   10416 P5   43   ALA  HN   H      0.310000        1.0080           0
   10417 P5   43   ALA  CA   CT1    0.070000       12.0110           0
   10418 P5   43   ALA  HA   HB     0.090000        1.0080           0
   10419 P5   43   ALA  CB   CT3   -0.270000       12.0110           0
   10420 P5   43   ALA  HB1  HA     0.090000        1.0080           0
   10421 P5   43   ALA  HB2  HA     0.090000        1.0080           0
   10422 P5   43   ALA  HB3  HA     0.090000        1.0080           0
   10423 P5   43   ALA  C    C      0.510000       12.0110           0
   10424 P5   43   ALA  O    O     -0.510000       15.9990           0
   10425 P5   44   SER  N    NH1   -0.470000       14.0070           0
   10426 P5   44   SER  HN   H      0.310000        1.0080           0
   10427 P5   44   SER  CA   CT1    0.070000       12.0110           0
   10428 P5   44   SER  HA   HB     0.090000        1.0080           0
   10429 P5   44   SER  CB   CT2    0.050000       12.0110           0
   10430 P5   44   SER  HB1  HA     0.090000        1.0080           0
   10431 P5   44   SER  HB2  HA     0.090000        1.0080           0
   10432 P5   44   SER  OG   OH1   -0.660000       15.9990           0
   10433 P5   44   SER  HG1  H      0.430000        1.0080           0
   10434 P5   44   SER  C    C      0.510000       12.0110           0
   10435 P5   44   SER  O    O     -0.510000       15.9990           0
   10436 P5   45   GLU  N    NH1   -0.470000       14.0070           0
   10437 P5   45   GLU  HN   H      0.310000        1.0080           0
   10438 P5   45   GLU  CA   CT1    0.070000       12.0110           0
   10439 P5   45   GLU  HA   HB     0.090000        1.0080           0
   10440 P5   45   GLU  CB   CT2   -0.180000       12.0110           0
   10441 P5   45   GLU  HB1  HA     0.090000        1.0080           0
   10442 P5   45   GLU  HB2  HA     0.090000        1.0080           0
   10443 P5   45   GLU  CG   CT2   -0.280000       12.0110           0
   10444 P5   45   GLU  HG1  HA     0.090000        1.0080           0
   10445 P5   45   GLU  HG2  HA     0.090000        1.0080           0
   10446 P5   45   GLU  CD   CC     0.620000       12.0110           0
   10447 P5   45   GLU  OE1  OC    -0.760000       15.9990           0
   10448 P5   45   GLU  OE2  OC    -0.760000       15.9990           0
   10449 P5   45   GLU  C    C      0.510000       12.0110           0
   10450 P5   45   GLU  O    O     -0.510000       15.9990           0
   10451 P5   46   GLU  N    NH1   -0.470000       14.0070           0
   10452 P5   46   GLU  HN   H      0.310000        1.0080           0
   10453 P5   46   GLU  CA   CT1    0.070000       12.0110           0
   10454 P5   46   GLU  HA   HB     0.090000        1.0080           0
   10455 P5   46   GLU  CB   CT2   -0.180000       12.0110           0
   10456 P5   46   GLU  HB1  HA     0.090000        1.0080           0
   10457 P5   46   GLU  HB2  HA     0.090000        1.0080           0
   10458 P5   46   GLU  CG   CT2   -0.280000       12.0110           0
   10459 P5   46   GLU  HG1  HA     0.090000        1.0080           0
   10460 P5   46   GLU  HG2  HA     0.090000        1.0080           0
   10461 P5   46   GLU  CD   CC     0.620000       12.0110           0
   10462 P5   46   GLU  OE1  OC    -0.760000       15.9990           0
   10463 P5   46   GLU  OE2  OC    -0.760000       15.9990           0
   10464 P5   46   GLU  C    C      0.510000       12.0110           0
   10465 P5   46   GLU  O    O     -0.510000       15.9990           0
   10466 P5   47   HSD  N    NH1   -0.470000       14.0070           0
   10467 P5   47   HSD  HN   H      0.310000        1.0080           0
   10468 P5   47   HSD  CA   CT1    0.070000       12.0110           0
   10469 P5   47   HSD  HA   HB     0.090000        1.0080           0
   10470 P5   47   HSD  CB   CT2   -0.090000       12.0110           0
   10471 P5   47   HSD  HB1  HA     0.090000        1.0080           0
   10472 P5   47   HSD  HB2  HA     0.090000        1.0080           0
   10473 P5   47   HSD  ND1  NR1   -0.360000       14.0070           0
   10474 P5   47   HSD  HD1  H      0.320000        1.0080           0
   10475 P5   47   HSD  CG   CPH1  -0.050000       12.0110           0
   10476 P5   47   HSD  CE1  CPH2   0.250000       12.0110           0
   10477 P5   47   HSD  HE1  HR1    0.130000        1.0080           0
   10478 P5   47   HSD  NE2  NR2   -0.700000       14.0070           0
   10479 P5   47   HSD  CD2  CPH1   0.220000       12.0110           0
   10480 P5   47   HSD  HD2  HR3    0.100000        1.0080           0
   10481 P5   47   HSD  C    C      0.510000       12.0110           0
   10482 P5   47   HSD  O    O     -0.510000       15.9990           0
   10483 P5   48   LEU  N    NH1   -0.470000       14.0070           0
   10484 P5   48   LEU  HN   H      0.310000        1.0080           0
   10485 P5   48   LEU  CA   CT1    0.070000       12.0110           0
   10486 P5   48   LEU  HA   HB     0.090000        1.0080           0
   10487 P5   48   LEU  CB   CT2   -0.180000       12.0110           0
   10488 P5   48   LEU  HB1  HA     0.090000        1.0080           0
   10489 P5   48   LEU  HB2  HA     0.090000        1.0080           0
   10490 P5   48   LEU  CG   CT1   -0.090000       12.0110           0
   10491 P5   48   LEU  HG   HA     0.090000        1.0080           0
   10492 P5   48   LEU  CD1  CT3   -0.270000       12.0110           0
   10493 P5   48   LEU  HD11 HA     0.090000        1.0080           0
   10494 P5   48   LEU  HD12 HA     0.090000        1.0080           0
   10495 P5   48   LEU  HD13 HA     0.090000        1.0080           0
   10496 P5   48   LEU  CD2  CT3   -0.270000       12.0110           0
   10497 P5   48   LEU  HD21 HA     0.090000        1.0080           0
   10498 P5   48   LEU  HD22 HA     0.090000        1.0080           0
   10499 P5   48   LEU  HD23 HA     0.090000        1.0080           0
   10500 P5   48   LEU  C    C      0.510000       12.0110           0
   10501 P5   48   LEU  O    O     -0.510000       15.9990           0
   10502 P5   49   LYS  N    NH1   -0.470000       14.0070           0
   10503 P5   49   LYS  HN   H      0.310000        1.0080           0
   10504 P5   49   LYS  CA   CT1    0.070000       12.0110           0
   10505 P5   49   LYS  HA   HB     0.090000        1.0080           0
   10506 P5   49   LYS  CB   CT2   -0.180000       12.0110           0
   10507 P5   49   LYS  HB1  HA     0.090000        1.0080           0
   10508 P5   49   LYS  HB2  HA     0.090000        1.0080           0
   10509 P5   49   LYS  CG   CT2   -0.180000       12.0110           0
   10510 P5   49   LYS  HG1  HA     0.090000        1.0080           0
   10511 P5   49   LYS  HG2  HA     0.090000        1.0080           0
   10512 P5   49   LYS  CD   CT2   -0.180000       12.0110           0
   10513 P5   49   LYS  HD1  HA     0.090000        1.0080           0
   10514 P5   49   LYS  HD2  HA     0.090000        1.0080           0
   10515 P5   49   LYS  CE   CT2    0.210000       12.0110           0
   10516 P5   49   LYS  HE1  HA     0.050000        1.0080           0
   10517 P5   49   LYS  HE2  HA     0.050000        1.0080           0
   10518 P5   49   LYS  NZ   NH3   -0.300000       14.0070           0
   10519 P5   49   LYS  HZ1  HC     0.330000        1.0080           0
   10520 P5   49   LYS  HZ2  HC     0.330000        1.0080           0
   10521 P5   49   LYS  HZ3  HC     0.330000        1.0080           0
   10522 P5   49   LYS  C    C      0.510000       12.0110           0
   10523 P5   49   LYS  O    O     -0.510000       15.9990           0
   10524 P5   50   GLN  N    NH1   -0.470000       14.0070           0
   10525 P5   50   GLN  HN   H      0.310000        1.0080           0
   10526 P5   50   GLN  CA   CT1    0.070000       12.0110           0
   10527 P5   50   GLN  HA   HB     0.090000        1.0080           0
   10528 P5   50   GLN  CB   CT2   -0.180000       12.0110           0
   10529 P5   50   GLN  HB1  HA     0.090000        1.0080           0
   10530 P5   50   GLN  HB2  HA     0.090000        1.0080           0
   10531 P5   50   GLN  CG   CT2   -0.180000       12.0110           0
   10532 P5   50   GLN  HG1  HA     0.090000        1.0080           0
   10533 P5   50   GLN  HG2  HA     0.090000        1.0080           0
   10534 P5   50   GLN  CD   CC     0.550000       12.0110           0
   10535 P5   50   GLN  OE1  O     -0.550000       15.9990           0
   10536 P5   50   GLN  NE2  NH2   -0.620000       14.0070           0
   10537 P5   50   GLN  HE21 H      0.320000        1.0080           0
   10538 P5   50   GLN  HE22 H      0.300000        1.0080           0
   10539 P5   50   GLN  C    C      0.510000       12.0110           0
   10540 P5   50   GLN  O    O     -0.510000       15.9990           0
   10541 P5   51   HSD  N    NH1   -0.470000       14.0070           0
   10542 P5   51   HSD  HN   H      0.310000        1.0080           0
   10543 P5   51   HSD  CA   CT1    0.070000       12.0110           0
   10544 P5   51   HSD  HA   HB     0.090000        1.0080           0
   10545 P5   51   HSD  CB   CT2   -0.090000       12.0110           0
   10546 P5   51   HSD  HB1  HA     0.090000        1.0080           0
   10547 P5   51   HSD  HB2  HA     0.090000        1.0080           0
   10548 P5   51   HSD  ND1  NR1   -0.360000       14.0070           0
   10549 P5   51   HSD  HD1  H      0.320000        1.0080           0
   10550 P5   51   HSD  CG   CPH1  -0.050000       12.0110           0
   10551 P5   51   HSD  CE1  CPH2   0.250000       12.0110           0
   10552 P5   51   HSD  HE1  HR1    0.130000        1.0080           0
   10553 P5   51   HSD  NE2  NR2   -0.700000       14.0070           0
   10554 P5   51   HSD  CD2  CPH1   0.220000       12.0110           0
   10555 P5   51   HSD  HD2  HR3    0.100000        1.0080           0
   10556 P5   51   HSD  C    C      0.510000       12.0110           0
   10557 P5   51   HSD  O    O     -0.510000       15.9990           0
   10558 P5   52   TYR  N    NH1   -0.470000       14.0070           0
   10559 P5   52   TYR  HN   H      0.310000        1.0080           0
   10560 P5   52   TYR  CA   CT1    0.070000       12.0110           0
   10561 P5   52   TYR  HA   HB     0.090000        1.0080           0
   10562 P5   52   TYR  CB   CT2   -0.180000       12.0110           0
   10563 P5   52   TYR  HB1  HA     0.090000        1.0080           0
   10564 P5   52   TYR  HB2  HA     0.090000        1.0080           0
   10565 P5   52   TYR  CG   CA     0.000000       12.0110           0
   10566 P5   52   TYR  CD1  CA    -0.115000       12.0110           0
   10567 P5   52   TYR  HD1  HP     0.115000        1.0080           0
   10568 P5   52   TYR  CE1  CA    -0.115000       12.0110           0
   10569 P5   52   TYR  HE1  HP     0.115000        1.0080           0
   10570 P5   52   TYR  CZ   CA     0.110000       12.0110           0
   10571 P5   52   TYR  OH   OH1   -0.540000       15.9990           0
   10572 P5   52   TYR  HH   H      0.430000        1.0080           0
   10573 P5   52   TYR  CD2  CA    -0.115000       12.0110           0
   10574 P5   52   TYR  HD2  HP     0.115000        1.0080           0
   10575 P5   52   TYR  CE2  CA    -0.115000       12.0110           0
   10576 P5   52   TYR  HE2  HP     0.115000        1.0080           0
   10577 P5   52   TYR  C    C      0.510000       12.0110           0
   10578 P5   52   TYR  O    O     -0.510000       15.9990           0
   10579 P5   53   ILE  N    NH1   -0.470000       14.0070           0
   10580 P5   53   ILE  HN   H      0.310000        1.0080           0
   10581 P5   53   ILE  CA   CT1    0.070000       12.0110           0
   10582 P5   53   ILE  HA   HB     0.090000        1.0080           0
   10583 P5   53   ILE  CB   CT1   -0.090000       12.0110           0
   10584 P5   53   ILE  HB   HA     0.090000        1.0080           0
   10585 P5   53   ILE  CG2  CT3   -0.270000       12.0110           0
   10586 P5   53   ILE  HG21 HA     0.090000        1.0080           0
   10587 P5   53   ILE  HG22 HA     0.090000        1.0080           0
   10588 P5   53   ILE  HG23 HA     0.090000        1.0080           0
   10589 P5   53   ILE  CG1  CT2   -0.180000       12.0110           0
   10590 P5   53   ILE  HG11 HA     0.090000        1.0080           0
   10591 P5   53   ILE  HG12 HA     0.090000        1.0080           0
   10592 P5   53   ILE  CD   CT3   -0.270000       12.0110           0
   10593 P5   53   ILE  HD1  HA     0.090000        1.0080           0
   10594 P5   53   ILE  HD2  HA     0.090000        1.0080           0
   10595 P5   53   ILE  HD3  HA     0.090000        1.0080           0
   10596 P5   53   ILE  C    C      0.510000       12.0110           0
   10597 P5   53   ILE  O    O     -0.510000       15.9990           0
   10598 P5   54   ASP  N    NH1   -0.470000       14.0070           0
   10599 P5   54   ASP  HN   H      0.310000        1.0080           0
   10600 P5   54   ASP  CA   CT1    0.070000       12.0110           0
   10601 P5   54   ASP  HA   HB     0.090000        1.0080           0
   10602 P5   54   ASP  CB   CT2   -0.280000       12.0110           0
   10603 P5   54   ASP  HB1  HA     0.090000        1.0080           0
   10604 P5   54   ASP  HB2  HA     0.090000        1.0080           0
   10605 P5   54   ASP  CG   CC     0.620000       12.0110           0
   10606 P5   54   ASP  OD1  OC    -0.760000       15.9990           0
   10607 P5   54   ASP  OD2  OC    -0.760000       15.9990           0
   10608 P5   54   ASP  C    C      0.510000       12.0110           0
   10609 P5   54   ASP  O    O     -0.510000       15.9990           0
   10610 P5   55   LEU  N    NH1   -0.470000       14.0070           0
   10611 P5   55   LEU  HN   H      0.310000        1.0080           0
   10612 P5   55   LEU  CA   CT1    0.070000       12.0110           0
   10613 P5   55   LEU  HA   HB     0.090000        1.0080           0
   10614 P5   55   LEU  CB   CT2   -0.180000       12.0110           0
   10615 P5   55   LEU  HB1  HA     0.090000        1.0080           0
   10616 P5   55   LEU  HB2  HA     0.090000        1.0080           0
   10617 P5   55   LEU  CG   CT1   -0.090000       12.0110           0
   10618 P5   55   LEU  HG   HA     0.090000        1.0080           0
   10619 P5   55   LEU  CD1  CT3   -0.270000       12.0110           0
   10620 P5   55   LEU  HD11 HA     0.090000        1.0080           0
   10621 P5   55   LEU  HD12 HA     0.090000        1.0080           0
   10622 P5   55   LEU  HD13 HA     0.090000        1.0080           0
   10623 P5   55   LEU  CD2  CT3   -0.270000       12.0110           0
   10624 P5   55   LEU  HD21 HA     0.090000        1.0080           0
   10625 P5   55   LEU  HD22 HA     0.090000        1.0080           0
   10626 P5   55   LEU  HD23 HA     0.090000        1.0080           0
   10627 P5   55   LEU  C    C      0.510000       12.0110           0
   10628 P5   55   LEU  O    O     -0.510000       15.9990           0
   10629 P5   56   LYS  N    NH1   -0.470000       14.0070           0
   10630 P5   56   LYS  HN   H      0.310000        1.0080           0
   10631 P5   56   LYS  CA   CT1    0.070000       12.0110           0
   10632 P5   56   LYS  HA   HB     0.090000        1.0080           0
   10633 P5   56   LYS  CB   CT2   -0.180000       12.0110           0
   10634 P5   56   LYS  HB1  HA     0.090000        1.0080           0
   10635 P5   56   LYS  HB2  HA     0.090000        1.0080           0
   10636 P5   56   LYS  CG   CT2   -0.180000       12.0110           0
   10637 P5   56   LYS  HG1  HA     0.090000        1.0080           0
   10638 P5   56   LYS  HG2  HA     0.090000        1.0080           0
   10639 P5   56   LYS  CD   CT2   -0.180000       12.0110           0
   10640 P5   56   LYS  HD1  HA     0.090000        1.0080           0
   10641 P5   56   LYS  HD2  HA     0.090000        1.0080           0
   10642 P5   56   LYS  CE   CT2    0.210000       12.0110           0
   10643 P5   56   LYS  HE1  HA     0.050000        1.0080           0
   10644 P5   56   LYS  HE2  HA     0.050000        1.0080           0
   10645 P5   56   LYS  NZ   NH3   -0.300000       14.0070           0
   10646 P5   56   LYS  HZ1  HC     0.330000        1.0080           0
   10647 P5   56   LYS  HZ2  HC     0.330000        1.0080           0
   10648 P5   56   LYS  HZ3  HC     0.330000        1.0080           0
   10649 P5   56   LYS  C    C      0.510000       12.0110           0
   10650 P5   56   LYS  O    O     -0.510000       15.9990           0
   10651 P5   57   ASP  N    NH1   -0.470000       14.0070           0
   10652 P5   57   ASP  HN   H      0.310000        1.0080           0
   10653 P5   57   ASP  CA   CT1    0.070000       12.0110           0
   10654 P5   57   ASP  HA   HB     0.090000        1.0080           0
   10655 P5   57   ASP  CB   CT2   -0.280000       12.0110           0
   10656 P5   57   ASP  HB1  HA     0.090000        1.0080           0
   10657 P5   57   ASP  HB2  HA     0.090000        1.0080           0
   10658 P5   57   ASP  CG   CC     0.620000       12.0110           0
   10659 P5   57   ASP  OD1  OC    -0.760000       15.9990           0
   10660 P5   57   ASP  OD2  OC    -0.760000       15.9990           0
   10661 P5   57   ASP  C    C      0.510000       12.0110           0
   10662 P5   57   ASP  O    O     -0.510000       15.9990           0
   10663 P5   58   ARG  N    NH1   -0.470000       14.0070           0
   10664 P5   58   ARG  HN   H      0.310000        1.0080           0
   10665 P5   58   ARG  CA   CT1    0.070000       12.0110           0
   10666 P5   58   ARG  HA   HB     0.090000        1.0080           0
   10667 P5   58   ARG  CB   CT2   -0.180000       12.0110           0
   10668 P5   58   ARG  HB1  HA     0.090000        1.0080           0
   10669 P5   58   ARG  HB2  HA     0.090000        1.0080           0
   10670 P5   58   ARG  CG   CT2   -0.180000       12.0110           0
   10671 P5   58   ARG  HG1  HA     0.090000        1.0080           0
   10672 P5   58   ARG  HG2  HA     0.090000        1.0080           0
   10673 P5   58   ARG  CD   CT2    0.200000       12.0110           0
   10674 P5   58   ARG  HD1  HA     0.090000        1.0080           0
   10675 P5   58   ARG  HD2  HA     0.090000        1.0080           0
   10676 P5   58   ARG  NE   NC2   -0.700000       14.0070           0
   10677 P5   58   ARG  HE   HC     0.440000        1.0080           0
   10678 P5   58   ARG  CZ   C      0.640000       12.0110           0
   10679 P5   58   ARG  NH1  NC2   -0.800000       14.0070           0
   10680 P5   58   ARG  HH11 HC     0.460000        1.0080           0
   10681 P5   58   ARG  HH12 HC     0.460000        1.0080           0
   10682 P5   58   ARG  NH2  NC2   -0.800000       14.0070           0
   10683 P5   58   ARG  HH21 HC     0.460000        1.0080           0
   10684 P5   58   ARG  HH22 HC     0.460000        1.0080           0
   10685 P5   58   ARG  C    C      0.510000       12.0110           0
   10686 P5   58   ARG  O    O     -0.510000       15.9990           0
   10687 P5   59   PRO  N    N     -0.290000       14.0070           0
   10688 P5   59   PRO  CD   CP3    0.000000       12.0110           0
   10689 P5   59   PRO  HD1  HA     0.090000        1.0080           0
   10690 P5   59   PRO  HD2  HA     0.090000        1.0080           0
   10691 P5   59   PRO  CA   CP1    0.020000       12.0110           0
   10692 P5   59   PRO  HA   HB     0.090000        1.0080           0
   10693 P5   59   PRO  CB   CP2   -0.180000       12.0110           0
   10694 P5   59   PRO  HB1  HA     0.090000        1.0080           0
   10695 P5   59   PRO  HB2  HA     0.090000        1.0080           0
   10696 P5   59   PRO  CG   CP2   -0.180000       12.0110           0
   10697 P5   59   PRO  HG1  HA     0.090000        1.0080           0
   10698 P5   59   PRO  HG2  HA     0.090000        1.0080           0
   10699 P5   59   PRO  C    C      0.510000       12.0110           0
   10700 P5   59   PRO  O    O     -0.510000       15.9990           0
   10701 P5   60   PHE  N    NH1   -0.470000       14.0070           0
   10702 P5   60   PHE  HN   H      0.310000        1.0080           0
   10703 P5   60   PHE  CA   CT1    0.070000       12.0110           0
   10704 P5   60   PHE  HA   HB     0.090000        1.0080           0
   10705 P5   60   PHE  CB   CT2   -0.180000       12.0110           0
   10706 P5   60   PHE  HB1  HA     0.090000        1.0080           0
   10707 P5   60   PHE  HB2  HA     0.090000        1.0080           0
   10708 P5   60   PHE  CG   CA     0.000000       12.0110           0
   10709 P5   60   PHE  CD1  CA    -0.115000       12.0110           0
   10710 P5   60   PHE  HD1  HP     0.115000        1.0080           0
   10711 P5   60   PHE  CE1  CA    -0.115000       12.0110           0
   10712 P5   60   PHE  HE1  HP     0.115000        1.0080           0
   10713 P5   60   PHE  CZ   CA    -0.115000       12.0110           0
   10714 P5   60   PHE  HZ   HP     0.115000        1.0080           0
   10715 P5   60   PHE  CD2  CA    -0.115000       12.0110           0
   10716 P5   60   PHE  HD2  HP     0.115000        1.0080           0
   10717 P5   60   PHE  CE2  CA    -0.115000       12.0110           0
   10718 P5   60   PHE  HE2  HP     0.115000        1.0080           0
   10719 P5   60   PHE  C    C      0.510000       12.0110           0
   10720 P5   60   PHE  O    O     -0.510000       15.9990           0
   10721 P5   61   PHE  N    NH1   -0.470000       14.0070           0
   10722 P5   61   PHE  HN   H      0.310000        1.0080           0
   10723 P5   61   PHE  CA   CT1    0.070000       12.0110           0
   10724 P5   61   PHE  HA   HB     0.090000        1.0080           0
   10725 P5   61   PHE  CB   CT2   -0.180000       12.0110           0
   10726 P5   61   PHE  HB1  HA     0.090000        1.0080           0
   10727 P5   61   PHE  HB2  HA     0.090000        1.0080           0
   10728 P5   61   PHE  CG   CA     0.000000       12.0110           0
   10729 P5   61   PHE  CD1  CA    -0.115000       12.0110           0
   10730 P5   61   PHE  HD1  HP     0.115000        1.0080           0
   10731 P5   61   PHE  CE1  CA    -0.115000       12.0110           0
   10732 P5   61   PHE  HE1  HP     0.115000        1.0080           0
   10733 P5   61   PHE  CZ   CA    -0.115000       12.0110           0
   10734 P5   61   PHE  HZ   HP     0.115000        1.0080           0
   10735 P5   61   PHE  CD2  CA    -0.115000       12.0110           0
   10736 P5   61   PHE  HD2  HP     0.115000        1.0080           0
   10737 P5   61   PHE  CE2  CA    -0.115000       12.0110           0
   10738 P5   61   PHE  HE2  HP     0.115000        1.0080           0
   10739 P5   61   PHE  C    C      0.510000       12.0110           0
   10740 P5   61   PHE  O    O     -0.510000       15.9990           0
   10741 P5   62   PRO  N    N     -0.290000       14.0070           0
   10742 P5   62   PRO  CD   CP3    0.000000       12.0110           0
   10743 P5   62   PRO  HD1  HA     0.090000        1.0080           0
   10744 P5   62   PRO  HD2  HA     0.090000        1.0080           0
   10745 P5   62   PRO  CA   CP1    0.020000       12.0110           0
   10746 P5   62   PRO  HA   HB     0.090000        1.0080           0
   10747 P5   62   PRO  CB   CP2   -0.180000       12.0110           0
   10748 P5   62   PRO  HB1  HA     0.090000        1.0080           0
   10749 P5   62   PRO  HB2  HA     0.090000        1.0080           0
   10750 P5   62   PRO  CG   CP2   -0.180000       12.0110           0
   10751 P5   62   PRO  HG1  HA     0.090000        1.0080           0
   10752 P5   62   PRO  HG2  HA     0.090000        1.0080           0
   10753 P5   62   PRO  C    C      0.510000       12.0110           0
   10754 P5   62   PRO  O    O     -0.510000       15.9990           0
   10755 P5   63   GLY  N    NH1   -0.470000       14.0070           0
   10756 P5   63   GLY  HN   H      0.310000        1.0080           0
   10757 P5   63   GLY  CA   CT2   -0.020000       12.0110           0
   10758 P5   63   GLY  HA1  HB     0.090000        1.0080           0
   10759 P5   63   GLY  HA2  HB     0.090000        1.0080           0
   10760 P5   63   GLY  C    C      0.510000       12.0110           0
   10761 P5   63   GLY  O    O     -0.510000       15.9990           0
   10762 P5   64   LEU  N    NH1   -0.470000       14.0070           0
   10763 P5   64   LEU  HN   H      0.310000        1.0080           0
   10764 P5   64   LEU  CA   CT1    0.070000       12.0110           0
   10765 P5   64   LEU  HA   HB     0.090000        1.0080           0
   10766 P5   64   LEU  CB   CT2   -0.180000       12.0110           0
   10767 P5   64   LEU  HB1  HA     0.090000        1.0080           0
   10768 P5   64   LEU  HB2  HA     0.090000        1.0080           0
   10769 P5   64   LEU  CG   CT1   -0.090000       12.0110           0
   10770 P5   64   LEU  HG   HA     0.090000        1.0080           0
   10771 P5   64   LEU  CD1  CT3   -0.270000       12.0110           0
   10772 P5   64   LEU  HD11 HA     0.090000        1.0080           0
   10773 P5   64   LEU  HD12 HA     0.090000        1.0080           0
   10774 P5   64   LEU  HD13 HA     0.090000        1.0080           0
   10775 P5   64   LEU  CD2  CT3   -0.270000       12.0110           0
   10776 P5   64   LEU  HD21 HA     0.090000        1.0080           0
   10777 P5   64   LEU  HD22 HA     0.090000        1.0080           0
   10778 P5   64   LEU  HD23 HA     0.090000        1.0080           0
   10779 P5   64   LEU  C    C      0.510000       12.0110           0
   10780 P5   64   LEU  O    O     -0.510000       15.9990           0
   10781 P5   65   VAL  N    NH1   -0.470000       14.0070           0
   10782 P5   65   VAL  HN   H      0.310000        1.0080           0
   10783 P5   65   VAL  CA   CT1    0.070000       12.0110           0
   10784 P5   65   VAL  HA   HB     0.090000        1.0080           0
   10785 P5   65   VAL  CB   CT1   -0.090000       12.0110           0
   10786 P5   65   VAL  HB   HA     0.090000        1.0080           0
   10787 P5   65   VAL  CG1  CT3   -0.270000       12.0110           0
   10788 P5   65   VAL  HG11 HA     0.090000        1.0080           0
   10789 P5   65   VAL  HG12 HA     0.090000        1.0080           0
   10790 P5   65   VAL  HG13 HA     0.090000        1.0080           0
   10791 P5   65   VAL  CG2  CT3   -0.270000       12.0110           0
   10792 P5   65   VAL  HG21 HA     0.090000        1.0080           0
   10793 P5   65   VAL  HG22 HA     0.090000        1.0080           0
   10794 P5   65   VAL  HG23 HA     0.090000        1.0080           0
   10795 P5   65   VAL  C    C      0.510000       12.0110           0
   10796 P5   65   VAL  O    O     -0.510000       15.9990           0
   10797 P5   66   LYS  N    NH1   -0.470000       14.0070           0
   10798 P5   66   LYS  HN   H      0.310000        1.0080           0
   10799 P5   66   LYS  CA   CT1    0.070000       12.0110           0
   10800 P5   66   LYS  HA   HB     0.090000        1.0080           0
   10801 P5   66   LYS  CB   CT2   -0.180000       12.0110           0
   10802 P5   66   LYS  HB1  HA     0.090000        1.0080           0
   10803 P5   66   LYS  HB2  HA     0.090000        1.0080           0
   10804 P5   66   LYS  CG   CT2   -0.180000       12.0110           0
   10805 P5   66   LYS  HG1  HA     0.090000        1.0080           0
   10806 P5   66   LYS  HG2  HA     0.090000        1.0080           0
   10807 P5   66   LYS  CD   CT2   -0.180000       12.0110           0
   10808 P5   66   LYS  HD1  HA     0.090000        1.0080           0
   10809 P5   66   LYS  HD2  HA     0.090000        1.0080           0
   10810 P5   66   LYS  CE   CT2    0.210000       12.0110           0
   10811 P5   66   LYS  HE1  HA     0.050000        1.0080           0
   10812 P5   66   LYS  HE2  HA     0.050000        1.0080           0
   10813 P5   66   LYS  NZ   NH3   -0.300000       14.0070           0
   10814 P5   66   LYS  HZ1  HC     0.330000        1.0080           0
   10815 P5   66   LYS  HZ2  HC     0.330000        1.0080           0
   10816 P5   66   LYS  HZ3  HC     0.330000        1.0080           0
   10817 P5   66   LYS  C    C      0.510000       12.0110           0
   10818 P5   66   LYS  O    O     -0.510000       15.9990           0
   10819 P5   67   TYR  N    NH1   -0.470000       14.0070           0
   10820 P5   67   TYR  HN   H      0.310000        1.0080           0
   10821 P5   67   TYR  CA   CT1    0.070000       12.0110           0
   10822 P5   67   TYR  HA   HB     0.090000        1.0080           0
   10823 P5   67   TYR  CB   CT2   -0.180000       12.0110           0
   10824 P5   67   TYR  HB1  HA     0.090000        1.0080           0
   10825 P5   67   TYR  HB2  HA     0.090000        1.0080           0
   10826 P5   67   TYR  CG   CA     0.000000       12.0110           0
   10827 P5   67   TYR  CD1  CA    -0.115000       12.0110           0
   10828 P5   67   TYR  HD1  HP     0.115000        1.0080           0
   10829 P5   67   TYR  CE1  CA    -0.115000       12.0110           0
   10830 P5   67   TYR  HE1  HP     0.115000        1.0080           0
   10831 P5   67   TYR  CZ   CA     0.110000       12.0110           0
   10832 P5   67   TYR  OH   OH1   -0.540000       15.9990           0
   10833 P5   67   TYR  HH   H      0.430000        1.0080           0
   10834 P5   67   TYR  CD2  CA    -0.115000       12.0110           0
   10835 P5   67   TYR  HD2  HP     0.115000        1.0080           0
   10836 P5   67   TYR  CE2  CA    -0.115000       12.0110           0
   10837 P5   67   TYR  HE2  HP     0.115000        1.0080           0
   10838 P5   67   TYR  C    C      0.510000       12.0110           0
   10839 P5   67   TYR  O    O     -0.510000       15.9990           0
   10840 P5   68   MET  N    NH1   -0.470000       14.0070           0
   10841 P5   68   MET  HN   H      0.310000        1.0080           0
   10842 P5   68   MET  CA   CT1    0.070000       12.0110           0
   10843 P5   68   MET  HA   HB     0.090000        1.0080           0
   10844 P5   68   MET  CB   CT2   -0.180000       12.0110           0
   10845 P5   68   MET  HB1  HA     0.090000        1.0080           0
   10846 P5   68   MET  HB2  HA     0.090000        1.0080           0
   10847 P5   68   MET  CG   CT2   -0.140000       12.0110           0
   10848 P5   68   MET  HG1  HA     0.090000        1.0080           0
   10849 P5   68   MET  HG2  HA     0.090000        1.0080           0
   10850 P5   68   MET  SD   S     -0.090000       32.0600           0
   10851 P5   68   MET  CE   CT3   -0.220000       12.0110           0
   10852 P5   68   MET  HE1  HA     0.090000        1.0080           0
   10853 P5   68   MET  HE2  HA     0.090000        1.0080           0
   10854 P5   68   MET  HE3  HA     0.090000        1.0080           0
   10855 P5   68   MET  C    C      0.510000       12.0110           0
   10856 P5   68   MET  O    O     -0.510000       15.9990           0
   10857 P5   69   ASN  N    NH1   -0.470000       14.0070           0
   10858 P5   69   ASN  HN   H      0.310000        1.0080           0
   10859 P5   69   ASN  CA   CT1    0.070000       12.0110           0
   10860 P5   69   ASN  HA   HB     0.090000        1.0080           0
   10861 P5   69   ASN  CB   CT2   -0.180000       12.0110           0
   10862 P5   69   ASN  HB1  HA     0.090000        1.0080           0
   10863 P5   69   ASN  HB2  HA     0.090000        1.0080           0
   10864 P5   69   ASN  CG   CC     0.550000       12.0110           0
   10865 P5   69   ASN  OD1  O     -0.550000       15.9990           0
   10866 P5   69   ASN  ND2  NH2   -0.620000       14.0070           0
   10867 P5   69   ASN  HD21 H      0.320000        1.0080           0
   10868 P5   69   ASN  HD22 H      0.300000        1.0080           0
   10869 P5   69   ASN  C    C      0.510000       12.0110           0
   10870 P5   69   ASN  O    O     -0.510000       15.9990           0
   10871 P5   70   SER  N    NH1   -0.470000       14.0070           0
   10872 P5   70   SER  HN   H      0.310000        1.0080           0
   10873 P5   70   SER  CA   CT1    0.070000       12.0110           0
   10874 P5   70   SER  HA   HB     0.090000        1.0080           0
   10875 P5   70   SER  CB   CT2    0.050000       12.0110           0
   10876 P5   70   SER  HB1  HA     0.090000        1.0080           0
   10877 P5   70   SER  HB2  HA     0.090000        1.0080           0
   10878 P5   70   SER  OG   OH1   -0.660000       15.9990           0
   10879 P5   70   SER  HG1  H      0.430000        1.0080           0
   10880 P5   70   SER  C    C      0.510000       12.0110           0
   10881 P5   70   SER  O    O     -0.510000       15.9990           0
   10882 P5   71   GLY  N    NH1   -0.470000       14.0070           0
   10883 P5   71   GLY  HN   H      0.310000        1.0080           0
   10884 P5   71   GLY  CA   CT2   -0.020000       12.0110           0
   10885 P5   71   GLY  HA1  HB     0.090000        1.0080           0
   10886 P5   71   GLY  HA2  HB     0.090000        1.0080           0
   10887 P5   71   GLY  C    C      0.510000       12.0110           0
   10888 P5   71   GLY  O    O     -0.510000       15.9990           0
   10889 P5   72   PRO  N    N     -0.290000       14.0070           0
   10890 P5   72   PRO  CD   CP3    0.000000       12.0110           0
   10891 P5   72   PRO  HD1  HA     0.090000        1.0080           0
   10892 P5   72   PRO  HD2  HA     0.090000        1.0080           0
   10893 P5   72   PRO  CA   CP1    0.020000       12.0110           0
   10894 P5   72   PRO  HA   HB     0.090000        1.0080           0
   10895 P5   72   PRO  CB   CP2   -0.180000       12.0110           0
   10896 P5   72   PRO  HB1  HA     0.090000        1.0080           0
   10897 P5   72   PRO  HB2  HA     0.090000        1.0080           0
   10898 P5   72   PRO  CG   CP2   -0.180000       12.0110           0
   10899 P5   72   PRO  HG1  HA     0.090000        1.0080           0
   10900 P5   72   PRO  HG2  HA     0.090000        1.0080           0
   10901 P5   72   PRO  C    C      0.510000       12.0110           0
   10902 P5   72   PRO  O    O     -0.510000       15.9990           0
   10903 P5   73   VAL  N    NH1   -0.470000       14.0070           0
   10904 P5   73   VAL  HN   H      0.310000        1.0080           0
   10905 P5   73   VAL  CA   CT1    0.070000       12.0110           0
   10906 P5   73   VAL  HA   HB     0.090000        1.0080           0
   10907 P5   73   VAL  CB   CT1   -0.090000       12.0110           0
   10908 P5   73   VAL  HB   HA     0.090000        1.0080           0
   10909 P5   73   VAL  CG1  CT3   -0.270000       12.0110           0
   10910 P5   73   VAL  HG11 HA     0.090000        1.0080           0
   10911 P5   73   VAL  HG12 HA     0.090000        1.0080           0
   10912 P5   73   VAL  HG13 HA     0.090000        1.0080           0
   10913 P5   73   VAL  CG2  CT3   -0.270000       12.0110           0
   10914 P5   73   VAL  HG21 HA     0.090000        1.0080           0
   10915 P5   73   VAL  HG22 HA     0.090000        1.0080           0
   10916 P5   73   VAL  HG23 HA     0.090000        1.0080           0
   10917 P5   73   VAL  C    C      0.510000       12.0110           0
   10918 P5   73   VAL  O    O     -0.510000       15.9990           0
   10919 P5   74   VAL  N    NH1   -0.470000       14.0070           0
   10920 P5   74   VAL  HN   H      0.310000        1.0080           0
   10921 P5   74   VAL  CA   CT1    0.070000       12.0110           0
   10922 P5   74   VAL  HA   HB     0.090000        1.0080           0
   10923 P5   74   VAL  CB   CT1   -0.090000       12.0110           0
   10924 P5   74   VAL  HB   HA     0.090000        1.0080           0
   10925 P5   74   VAL  CG1  CT3   -0.270000       12.0110           0
   10926 P5   74   VAL  HG11 HA     0.090000        1.0080           0
   10927 P5   74   VAL  HG12 HA     0.090000        1.0080           0
   10928 P5   74   VAL  HG13 HA     0.090000        1.0080           0
   10929 P5   74   VAL  CG2  CT3   -0.270000       12.0110           0
   10930 P5   74   VAL  HG21 HA     0.090000        1.0080           0
   10931 P5   74   VAL  HG22 HA     0.090000        1.0080           0
   10932 P5   74   VAL  HG23 HA     0.090000        1.0080           0
   10933 P5   74   VAL  C    C      0.510000       12.0110           0
   10934 P5   74   VAL  O    O     -0.510000       15.9990           0
   10935 P5   75   ALA  N    NH1   -0.470000       14.0070           0
   10936 P5   75   ALA  HN   H      0.310000        1.0080           0
   10937 P5   75   ALA  CA   CT1    0.070000       12.0110           0
   10938 P5   75   ALA  HA   HB     0.090000        1.0080           0
   10939 P5   75   ALA  CB   CT3   -0.270000       12.0110           0
   10940 P5   75   ALA  HB1  HA     0.090000        1.0080           0
   10941 P5   75   ALA  HB2  HA     0.090000        1.0080           0
   10942 P5   75   ALA  HB3  HA     0.090000        1.0080           0
   10943 P5   75   ALA  C    C      0.510000       12.0110           0
   10944 P5   75   ALA  O    O     -0.510000       15.9990           0
   10945 P5   76   MET  N    NH1   -0.470000       14.0070           0
   10946 P5   76   MET  HN   H      0.310000        1.0080           0
   10947 P5   76   MET  CA   CT1    0.070000       12.0110           0
   10948 P5   76   MET  HA   HB     0.090000        1.0080           0
   10949 P5   76   MET  CB   CT2   -0.180000       12.0110           0
   10950 P5   76   MET  HB1  HA     0.090000        1.0080           0
   10951 P5   76   MET  HB2  HA     0.090000        1.0080           0
   10952 P5   76   MET  CG   CT2   -0.140000       12.0110           0
   10953 P5   76   MET  HG1  HA     0.090000        1.0080           0
   10954 P5   76   MET  HG2  HA     0.090000        1.0080           0
   10955 P5   76   MET  SD   S     -0.090000       32.0600           0
   10956 P5   76   MET  CE   CT3   -0.220000       12.0110           0
   10957 P5   76   MET  HE1  HA     0.090000        1.0080           0
   10958 P5   76   MET  HE2  HA     0.090000        1.0080           0
   10959 P5   76   MET  HE3  HA     0.090000        1.0080           0
   10960 P5   76   MET  C    C      0.510000       12.0110           0
   10961 P5   76   MET  O    O     -0.510000       15.9990           0
   10962 P5   77   VAL  N    NH1   -0.470000       14.0070           0
   10963 P5   77   VAL  HN   H      0.310000        1.0080           0
   10964 P5   77   VAL  CA   CT1    0.070000       12.0110           0
   10965 P5   77   VAL  HA   HB     0.090000        1.0080           0
   10966 P5   77   VAL  CB   CT1   -0.090000       12.0110           0
   10967 P5   77   VAL  HB   HA     0.090000        1.0080           0
   10968 P5   77   VAL  CG1  CT3   -0.270000       12.0110           0
   10969 P5   77   VAL  HG11 HA     0.090000        1.0080           0
   10970 P5   77   VAL  HG12 HA     0.090000        1.0080           0
   10971 P5   77   VAL  HG13 HA     0.090000        1.0080           0
   10972 P5   77   VAL  CG2  CT3   -0.270000       12.0110           0
   10973 P5   77   VAL  HG21 HA     0.090000        1.0080           0
   10974 P5   77   VAL  HG22 HA     0.090000        1.0080           0
   10975 P5   77   VAL  HG23 HA     0.090000        1.0080           0
   10976 P5   77   VAL  C    C      0.510000       12.0110           0
   10977 P5   77   VAL  O    O     -0.510000       15.9990           0
   10978 P5   78   TRP  N    NH1   -0.470000       14.0070           0
   10979 P5   78   TRP  HN   H      0.310000        1.0080           0
   10980 P5   78   TRP  CA   CT1    0.070000       12.0110           0
   10981 P5   78   TRP  HA   HB     0.090000        1.0080           0
   10982 P5   78   TRP  CB   CT2   -0.180000       12.0110           0
   10983 P5   78   TRP  HB1  HA     0.090000        1.0080           0
   10984 P5   78   TRP  HB2  HA     0.090000        1.0080           0
   10985 P5   78   TRP  CG   CY    -0.030000       12.0110           0
   10986 P5   78   TRP  CD1  CA     0.035000       12.0110           0
   10987 P5   78   TRP  HD1  HP     0.115000        1.0080           0
   10988 P5   78   TRP  NE1  NY    -0.610000       14.0070           0
   10989 P5   78   TRP  HE1  H      0.380000        1.0080           0
   10990 P5   78   TRP  CE2  CPT    0.130000       12.0110           0
   10991 P5   78   TRP  CD2  CPT   -0.020000       12.0110           0
   10992 P5   78   TRP  CE3  CA    -0.115000       12.0110           0
   10993 P5   78   TRP  HE3  HP     0.115000        1.0080           0
   10994 P5   78   TRP  CZ3  CA    -0.115000       12.0110           0
   10995 P5   78   TRP  HZ3  HP     0.115000        1.0080           0
   10996 P5   78   TRP  CZ2  CA    -0.115000       12.0110           0
   10997 P5   78   TRP  HZ2  HP     0.115000        1.0080           0
   10998 P5   78   TRP  CH2  CA    -0.115000       12.0110           0
   10999 P5   78   TRP  HH2  HP     0.115000        1.0080           0
   11000 P5   78   TRP  C    C      0.510000       12.0110           0
   11001 P5   78   TRP  O    O     -0.510000       15.9990           0
   11002 P5   79   GLU  N    NH1   -0.470000       14.0070           0
   11003 P5   79   GLU  HN   H      0.310000        1.0080           0
   11004 P5   79   GLU  CA   CT1    0.070000       12.0110           0
   11005 P5   79   GLU  HA   HB     0.090000        1.0080           0
   11006 P5   79   GLU  CB   CT2   -0.180000       12.0110           0
   11007 P5   79   GLU  HB1  HA     0.090000        1.0080           0
   11008 P5   79   GLU  HB2  HA     0.090000        1.0080           0
   11009 P5   79   GLU  CG   CT2   -0.280000       12.0110           0
   11010 P5   79   GLU  HG1  HA     0.090000        1.0080           0
   11011 P5   79   GLU  HG2  HA     0.090000        1.0080           0
   11012 P5   79   GLU  CD   CC     0.620000       12.0110           0
   11013 P5   79   GLU  OE1  OC    -0.760000       15.9990           0
   11014 P5   79   GLU  OE2  OC    -0.760000       15.9990           0
   11015 P5   79   GLU  C    C      0.510000       12.0110           0
   11016 P5   79   GLU  O    O     -0.510000       15.9990           0
   11017 P5   80   GLY  N    NH1   -0.470000       14.0070           0
   11018 P5   80   GLY  HN   H      0.310000        1.0080           0
   11019 P5   80   GLY  CA   CT2   -0.020000       12.0110           0
   11020 P5   80   GLY  HA1  HB     0.090000        1.0080           0
   11021 P5   80   GLY  HA2  HB     0.090000        1.0080           0
   11022 P5   80   GLY  C    C      0.510000       12.0110           0
   11023 P5   80   GLY  O    O     -0.510000       15.9990           0
   11024 P5   81   LEU  N    NH1   -0.470000       14.0070           0
   11025 P5   81   LEU  HN   H      0.310000        1.0080           0
   11026 P5   81   LEU  CA   CT1    0.070000       12.0110           0
   11027 P5   81   LEU  HA   HB     0.090000        1.0080           0
   11028 P5   81   LEU  CB   CT2   -0.180000       12.0110           0
   11029 P5   81   LEU  HB1  HA     0.090000        1.0080           0
   11030 P5   81   LEU  HB2  HA     0.090000        1.0080           0
   11031 P5   81   LEU  CG   CT1   -0.090000       12.0110           0
   11032 P5   81   LEU  HG   HA     0.090000        1.0080           0
   11033 P5   81   LEU  CD1  CT3   -0.270000       12.0110           0
   11034 P5   81   LEU  HD11 HA     0.090000        1.0080           0
   11035 P5   81   LEU  HD12 HA     0.090000        1.0080           0
   11036 P5   81   LEU  HD13 HA     0.090000        1.0080           0
   11037 P5   81   LEU  CD2  CT3   -0.270000       12.0110           0
   11038 P5   81   LEU  HD21 HA     0.090000        1.0080           0
   11039 P5   81   LEU  HD22 HA     0.090000        1.0080           0
   11040 P5   81   LEU  HD23 HA     0.090000        1.0080           0
   11041 P5   81   LEU  C    C      0.510000       12.0110           0
   11042 P5   81   LEU  O    O     -0.510000       15.9990           0
   11043 P5   82   ASN  N    NH1   -0.470000       14.0070           0
   11044 P5   82   ASN  HN   H      0.310000        1.0080           0
   11045 P5   82   ASN  CA   CT1    0.070000       12.0110           0
   11046 P5   82   ASN  HA   HB     0.090000        1.0080           0
   11047 P5   82   ASN  CB   CT2   -0.180000       12.0110           0
   11048 P5   82   ASN  HB1  HA     0.090000        1.0080           0
   11049 P5   82   ASN  HB2  HA     0.090000        1.0080           0
   11050 P5   82   ASN  CG   CC     0.550000       12.0110           0
   11051 P5   82   ASN  OD1  O     -0.550000       15.9990           0
   11052 P5   82   ASN  ND2  NH2   -0.620000       14.0070           0
   11053 P5   82   ASN  HD21 H      0.320000        1.0080           0
   11054 P5   82   ASN  HD22 H      0.300000        1.0080           0
   11055 P5   82   ASN  C    C      0.510000       12.0110           0
   11056 P5   82   ASN  O    O     -0.510000       15.9990           0
   11057 P5   83   VAL  N    NH1   -0.470000       14.0070           0
   11058 P5   83   VAL  HN   H      0.310000        1.0080           0
   11059 P5   83   VAL  CA   CT1    0.070000       12.0110           0
   11060 P5   83   VAL  HA   HB     0.090000        1.0080           0
   11061 P5   83   VAL  CB   CT1   -0.090000       12.0110           0
   11062 P5   83   VAL  HB   HA     0.090000        1.0080           0
   11063 P5   83   VAL  CG1  CT3   -0.270000       12.0110           0
   11064 P5   83   VAL  HG11 HA     0.090000        1.0080           0
   11065 P5   83   VAL  HG12 HA     0.090000        1.0080           0
   11066 P5   83   VAL  HG13 HA     0.090000        1.0080           0
   11067 P5   83   VAL  CG2  CT3   -0.270000       12.0110           0
   11068 P5   83   VAL  HG21 HA     0.090000        1.0080           0
   11069 P5   83   VAL  HG22 HA     0.090000        1.0080           0
   11070 P5   83   VAL  HG23 HA     0.090000        1.0080           0
   11071 P5   83   VAL  C    C      0.510000       12.0110           0
   11072 P5   83   VAL  O    O     -0.510000       15.9990           0
   11073 P5   84   VAL  N    NH1   -0.470000       14.0070           0
   11074 P5   84   VAL  HN   H      0.310000        1.0080           0
   11075 P5   84   VAL  CA   CT1    0.070000       12.0110           0
   11076 P5   84   VAL  HA   HB     0.090000        1.0080           0
   11077 P5   84   VAL  CB   CT1   -0.090000       12.0110           0
   11078 P5   84   VAL  HB   HA     0.090000        1.0080           0
   11079 P5   84   VAL  CG1  CT3   -0.270000       12.0110           0
   11080 P5   84   VAL  HG11 HA     0.090000        1.0080           0
   11081 P5   84   VAL  HG12 HA     0.090000        1.0080           0
   11082 P5   84   VAL  HG13 HA     0.090000        1.0080           0
   11083 P5   84   VAL  CG2  CT3   -0.270000       12.0110           0
   11084 P5   84   VAL  HG21 HA     0.090000        1.0080           0
   11085 P5   84   VAL  HG22 HA     0.090000        1.0080           0
   11086 P5   84   VAL  HG23 HA     0.090000        1.0080           0
   11087 P5   84   VAL  C    C      0.510000       12.0110           0
   11088 P5   84   VAL  O    O     -0.510000       15.9990           0
   11089 P5   85   LYS  N    NH1   -0.470000       14.0070           0
   11090 P5   85   LYS  HN   H      0.310000        1.0080           0
   11091 P5   85   LYS  CA   CT1    0.070000       12.0110           0
   11092 P5   85   LYS  HA   HB     0.090000        1.0080           0
   11093 P5   85   LYS  CB   CT2   -0.180000       12.0110           0
   11094 P5   85   LYS  HB1  HA     0.090000        1.0080           0
   11095 P5   85   LYS  HB2  HA     0.090000        1.0080           0
   11096 P5   85   LYS  CG   CT2   -0.180000       12.0110           0
   11097 P5   85   LYS  HG1  HA     0.090000        1.0080           0
   11098 P5   85   LYS  HG2  HA     0.090000        1.0080           0
   11099 P5   85   LYS  CD   CT2   -0.180000       12.0110           0
   11100 P5   85   LYS  HD1  HA     0.090000        1.0080           0
   11101 P5   85   LYS  HD2  HA     0.090000        1.0080           0
   11102 P5   85   LYS  CE   CT2    0.210000       12.0110           0
   11103 P5   85   LYS  HE1  HA     0.050000        1.0080           0
   11104 P5   85   LYS  HE2  HA     0.050000        1.0080           0
   11105 P5   85   LYS  NZ   NH3   -0.300000       14.0070           0
   11106 P5   85   LYS  HZ1  HC     0.330000        1.0080           0
   11107 P5   85   LYS  HZ2  HC     0.330000        1.0080           0
   11108 P5   85   LYS  HZ3  HC     0.330000        1.0080           0
   11109 P5   85   LYS  C    C      0.510000       12.0110           0
   11110 P5   85   LYS  O    O     -0.510000       15.9990           0
   11111 P5   86   THR  N    NH1   -0.470000       14.0070           0
   11112 P5   86   THR  HN   H      0.310000        1.0080           0
   11113 P5   86   THR  CA   CT1    0.070000       12.0110           0
   11114 P5   86   THR  HA   HB     0.090000        1.0080           0
   11115 P5   86   THR  CB   CT1    0.140000       12.0110           0
   11116 P5   86   THR  HB   HA     0.090000        1.0080           0
   11117 P5   86   THR  OG1  OH1   -0.660000       15.9990           0
   11118 P5   86   THR  HG1  H      0.430000        1.0080           0
   11119 P5   86   THR  CG2  CT3   -0.270000       12.0110           0
   11120 P5   86   THR  HG21 HA     0.090000        1.0080           0
   11121 P5   86   THR  HG22 HA     0.090000        1.0080           0
   11122 P5   86   THR  HG23 HA     0.090000        1.0080           0
   11123 P5   86   THR  C    C      0.510000       12.0110           0
   11124 P5   86   THR  O    O     -0.510000       15.9990           0
   11125 P5   87   GLY  N    NH1   -0.470000       14.0070           0
   11126 P5   87   GLY  HN   H      0.310000        1.0080           0
   11127 P5   87   GLY  CA   CT2   -0.020000       12.0110           0
   11128 P5   87   GLY  HA1  HB     0.090000        1.0080           0
   11129 P5   87   GLY  HA2  HB     0.090000        1.0080           0
   11130 P5   87   GLY  C    C      0.510000       12.0110           0
   11131 P5   87   GLY  O    O     -0.510000       15.9990           0
   11132 P5   88   ARG  N    NH1   -0.470000       14.0070           0
   11133 P5   88   ARG  HN   H      0.310000        1.0080           0
   11134 P5   88   ARG  CA   CT1    0.070000       12.0110           0
   11135 P5   88   ARG  HA   HB     0.090000        1.0080           0
   11136 P5   88   ARG  CB   CT2   -0.180000       12.0110           0
   11137 P5   88   ARG  HB1  HA     0.090000        1.0080           0
   11138 P5   88   ARG  HB2  HA     0.090000        1.0080           0
   11139 P5   88   ARG  CG   CT2   -0.180000       12.0110           0
   11140 P5   88   ARG  HG1  HA     0.090000        1.0080           0
   11141 P5   88   ARG  HG2  HA     0.090000        1.0080           0
   11142 P5   88   ARG  CD   CT2    0.200000       12.0110           0
   11143 P5   88   ARG  HD1  HA     0.090000        1.0080           0
   11144 P5   88   ARG  HD2  HA     0.090000        1.0080           0
   11145 P5   88   ARG  NE   NC2   -0.700000       14.0070           0
   11146 P5   88   ARG  HE   HC     0.440000        1.0080           0
   11147 P5   88   ARG  CZ   C      0.640000       12.0110           0
   11148 P5   88   ARG  NH1  NC2   -0.800000       14.0070           0
   11149 P5   88   ARG  HH11 HC     0.460000        1.0080           0
   11150 P5   88   ARG  HH12 HC     0.460000        1.0080           0
   11151 P5   88   ARG  NH2  NC2   -0.800000       14.0070           0
   11152 P5   88   ARG  HH21 HC     0.460000        1.0080           0
   11153 P5   88   ARG  HH22 HC     0.460000        1.0080           0
   11154 P5   88   ARG  C    C      0.510000       12.0110           0
   11155 P5   88   ARG  O    O     -0.510000       15.9990           0
   11156 P5   89   VAL  N    NH1   -0.470000       14.0070           0
   11157 P5   89   VAL  HN   H      0.310000        1.0080           0
   11158 P5   89   VAL  CA   CT1    0.070000       12.0110           0
   11159 P5   89   VAL  HA   HB     0.090000        1.0080           0
   11160 P5   89   VAL  CB   CT1   -0.090000       12.0110           0
   11161 P5   89   VAL  HB   HA     0.090000        1.0080           0
   11162 P5   89   VAL  CG1  CT3   -0.270000       12.0110           0
   11163 P5   89   VAL  HG11 HA     0.090000        1.0080           0
   11164 P5   89   VAL  HG12 HA     0.090000        1.0080           0
   11165 P5   89   VAL  HG13 HA     0.090000        1.0080           0
   11166 P5   89   VAL  CG2  CT3   -0.270000       12.0110           0
   11167 P5   89   VAL  HG21 HA     0.090000        1.0080           0
   11168 P5   89   VAL  HG22 HA     0.090000        1.0080           0
   11169 P5   89   VAL  HG23 HA     0.090000        1.0080           0
   11170 P5   89   VAL  C    C      0.510000       12.0110           0
   11171 P5   89   VAL  O    O     -0.510000       15.9990           0
   11172 P5   90   MET  N    NH1   -0.470000       14.0070           0
   11173 P5   90   MET  HN   H      0.310000        1.0080           0
   11174 P5   90   MET  CA   CT1    0.070000       12.0110           0
   11175 P5   90   MET  HA   HB     0.090000        1.0080           0
   11176 P5   90   MET  CB   CT2   -0.180000       12.0110           0
   11177 P5   90   MET  HB1  HA     0.090000        1.0080           0
   11178 P5   90   MET  HB2  HA     0.090000        1.0080           0
   11179 P5   90   MET  CG   CT2   -0.140000       12.0110           0
   11180 P5   90   MET  HG1  HA     0.090000        1.0080           0
   11181 P5   90   MET  HG2  HA     0.090000        1.0080           0
   11182 P5   90   MET  SD   S     -0.090000       32.0600           0
   11183 P5   90   MET  CE   CT3   -0.220000       12.0110           0
   11184 P5   90   MET  HE1  HA     0.090000        1.0080           0
   11185 P5   90   MET  HE2  HA     0.090000        1.0080           0
   11186 P5   90   MET  HE3  HA     0.090000        1.0080           0
   11187 P5   90   MET  C    C      0.510000       12.0110           0
   11188 P5   90   MET  O    O     -0.510000       15.9990           0
   11189 P5   91   LEU  N    NH1   -0.470000       14.0070           0
   11190 P5   91   LEU  HN   H      0.310000        1.0080           0
   11191 P5   91   LEU  CA   CT1    0.070000       12.0110           0
   11192 P5   91   LEU  HA   HB     0.090000        1.0080           0
   11193 P5   91   LEU  CB   CT2   -0.180000       12.0110           0
   11194 P5   91   LEU  HB1  HA     0.090000        1.0080           0
   11195 P5   91   LEU  HB2  HA     0.090000        1.0080           0
   11196 P5   91   LEU  CG   CT1   -0.090000       12.0110           0
   11197 P5   91   LEU  HG   HA     0.090000        1.0080           0
   11198 P5   91   LEU  CD1  CT3   -0.270000       12.0110           0
   11199 P5   91   LEU  HD11 HA     0.090000        1.0080           0
   11200 P5   91   LEU  HD12 HA     0.090000        1.0080           0
   11201 P5   91   LEU  HD13 HA     0.090000        1.0080           0
   11202 P5   91   LEU  CD2  CT3   -0.270000       12.0110           0
   11203 P5   91   LEU  HD21 HA     0.090000        1.0080           0
   11204 P5   91   LEU  HD22 HA     0.090000        1.0080           0
   11205 P5   91   LEU  HD23 HA     0.090000        1.0080           0
   11206 P5   91   LEU  C    C      0.510000       12.0110           0
   11207 P5   91   LEU  O    O     -0.510000       15.9990           0
   11208 P5   92   GLY  N    NH1   -0.470000       14.0070           0
   11209 P5   92   GLY  HN   H      0.310000        1.0080           0
   11210 P5   92   GLY  CA   CT2   -0.020000       12.0110           0
   11211 P5   92   GLY  HA1  HB     0.090000        1.0080           0
   11212 P5   92   GLY  HA2  HB     0.090000        1.0080           0
   11213 P5   92   GLY  C    C      0.510000       12.0110           0
   11214 P5   92   GLY  O    O     -0.510000       15.9990           0
   11215 P5   93   GLU  N    NH1   -0.470000       14.0070           0
   11216 P5   93   GLU  HN   H      0.310000        1.0080           0
   11217 P5   93   GLU  CA   CT1    0.070000       12.0110           0
   11218 P5   93   GLU  HA   HB     0.090000        1.0080           0
   11219 P5   93   GLU  CB   CT2   -0.180000       12.0110           0
   11220 P5   93   GLU  HB1  HA     0.090000        1.0080           0
   11221 P5   93   GLU  HB2  HA     0.090000        1.0080           0
   11222 P5   93   GLU  CG   CT2   -0.280000       12.0110           0
   11223 P5   93   GLU  HG1  HA     0.090000        1.0080           0
   11224 P5   93   GLU  HG2  HA     0.090000        1.0080           0
   11225 P5   93   GLU  CD   CC     0.620000       12.0110           0
   11226 P5   93   GLU  OE1  OC    -0.760000       15.9990           0
   11227 P5   93   GLU  OE2  OC    -0.760000       15.9990           0
   11228 P5   93   GLU  C    C      0.510000       12.0110           0
   11229 P5   93   GLU  O    O     -0.510000       15.9990           0
   11230 P5   94   THR  N    NH1   -0.470000       14.0070           0
   11231 P5   94   THR  HN   H      0.310000        1.0080           0
   11232 P5   94   THR  CA   CT1    0.070000       12.0110           0
   11233 P5   94   THR  HA   HB     0.090000        1.0080           0
   11234 P5   94   THR  CB   CT1    0.140000       12.0110           0
   11235 P5   94   THR  HB   HA     0.090000        1.0080           0
   11236 P5   94   THR  OG1  OH1   -0.660000       15.9990           0
   11237 P5   94   THR  HG1  H      0.430000        1.0080           0
   11238 P5   94   THR  CG2  CT3   -0.270000       12.0110           0
   11239 P5   94   THR  HG21 HA     0.090000        1.0080           0
   11240 P5   94   THR  HG22 HA     0.090000        1.0080           0
   11241 P5   94   THR  HG23 HA     0.090000        1.0080           0
   11242 P5   94   THR  C    C      0.510000       12.0110           0
   11243 P5   94   THR  O    O     -0.510000       15.9990           0
   11244 P5   95   ASN  N    NH1   -0.470000       14.0070           0
   11245 P5   95   ASN  HN   H      0.310000        1.0080           0
   11246 P5   95   ASN  CA   CT1    0.070000       12.0110           0
   11247 P5   95   ASN  HA   HB     0.090000        1.0080           0
   11248 P5   95   ASN  CB   CT2   -0.180000       12.0110           0
   11249 P5   95   ASN  HB1  HA     0.090000        1.0080           0
   11250 P5   95   ASN  HB2  HA     0.090000        1.0080           0
   11251 P5   95   ASN  CG   CC     0.550000       12.0110           0
   11252 P5   95   ASN  OD1  O     -0.550000       15.9990           0
   11253 P5   95   ASN  ND2  NH2   -0.620000       14.0070           0
   11254 P5   95   ASN  HD21 H      0.320000        1.0080           0
   11255 P5   95   ASN  HD22 H      0.300000        1.0080           0
   11256 P5   95   ASN  C    C      0.510000       12.0110           0
   11257 P5   95   ASN  O    O     -0.510000       15.9990           0
   11258 P5   96   PRO  N    N     -0.290000       14.0070           0
   11259 P5   96   PRO  CD   CP3    0.000000       12.0110           0
   11260 P5   96   PRO  HD1  HA     0.090000        1.0080           0
   11261 P5   96   PRO  HD2  HA     0.090000        1.0080           0
   11262 P5   96   PRO  CA   CP1    0.020000       12.0110           0
   11263 P5   96   PRO  HA   HB     0.090000        1.0080           0
   11264 P5   96   PRO  CB   CP2   -0.180000       12.0110           0
   11265 P5   96   PRO  HB1  HA     0.090000        1.0080           0
   11266 P5   96   PRO  HB2  HA     0.090000        1.0080           0
   11267 P5   96   PRO  CG   CP2   -0.180000       12.0110           0
   11268 P5   96   PRO  HG1  HA     0.090000        1.0080           0
   11269 P5   96   PRO  HG2  HA     0.090000        1.0080           0
   11270 P5   96   PRO  C    C      0.510000       12.0110           0
   11271 P5   96   PRO  O    O     -0.510000       15.9990           0
   11272 P5   97   ALA  N    NH1   -0.470000       14.0070           0
   11273 P5   97   ALA  HN   H      0.310000        1.0080           0
   11274 P5   97   ALA  CA   CT1    0.070000       12.0110           0
   11275 P5   97   ALA  HA   HB     0.090000        1.0080           0
   11276 P5   97   ALA  CB   CT3   -0.270000       12.0110           0
   11277 P5   97   ALA  HB1  HA     0.090000        1.0080           0
   11278 P5   97   ALA  HB2  HA     0.090000        1.0080           0
   11279 P5   97   ALA  HB3  HA     0.090000        1.0080           0
   11280 P5   97   ALA  C    C      0.510000       12.0110           0
   11281 P5   97   ALA  O    O     -0.510000       15.9990           0
   11282 P5   98   ASP  N    NH1   -0.470000       14.0070           0
   11283 P5   98   ASP  HN   H      0.310000        1.0080           0
   11284 P5   98   ASP  CA   CT1    0.070000       12.0110           0
   11285 P5   98   ASP  HA   HB     0.090000        1.0080           0
   11286 P5   98   ASP  CB   CT2   -0.280000       12.0110           0
   11287 P5   98   ASP  HB1  HA     0.090000        1.0080           0
   11288 P5   98   ASP  HB2  HA     0.090000        1.0080           0
   11289 P5   98   ASP  CG   CC     0.620000       12.0110           0
   11290 P5   98   ASP  OD1  OC    -0.760000       15.9990           0
   11291 P5   98   ASP  OD2  OC    -0.760000       15.9990           0
   11292 P5   98   ASP  C    C      0.510000       12.0110           0
   11293 P5   98   ASP  O    O     -0.510000       15.9990           0
   11294 P5   99   SER  N    NH1   -0.470000       14.0070           0
   11295 P5   99   SER  HN   H      0.310000        1.0080           0
   11296 P5   99   SER  CA   CT1    0.070000       12.0110           0
   11297 P5   99   SER  HA   HB     0.090000        1.0080           0
   11298 P5   99   SER  CB   CT2    0.050000       12.0110           0
   11299 P5   99   SER  HB1  HA     0.090000        1.0080           0
   11300 P5   99   SER  HB2  HA     0.090000        1.0080           0
   11301 P5   99   SER  OG   OH1   -0.660000       15.9990           0
   11302 P5   99   SER  HG1  H      0.430000        1.0080           0
   11303 P5   99   SER  C    C      0.510000       12.0110           0
   11304 P5   99   SER  O    O     -0.510000       15.9990           0
   11305 P5   100  LYS  N    NH1   -0.470000       14.0070           0
   11306 P5   100  LYS  HN   H      0.310000        1.0080           0
   11307 P5   100  LYS  CA   CT1    0.070000       12.0110           0
   11308 P5   100  LYS  HA   HB     0.090000        1.0080           0
   11309 P5   100  LYS  CB   CT2   -0.180000       12.0110           0
   11310 P5   100  LYS  HB1  HA     0.090000        1.0080           0
   11311 P5   100  LYS  HB2  HA     0.090000        1.0080           0
   11312 P5   100  LYS  CG   CT2   -0.180000       12.0110           0
   11313 P5   100  LYS  HG1  HA     0.090000        1.0080           0
   11314 P5   100  LYS  HG2  HA     0.090000        1.0080           0
   11315 P5   100  LYS  CD   CT2   -0.180000       12.0110           0
   11316 P5   100  LYS  HD1  HA     0.090000        1.0080           0
   11317 P5   100  LYS  HD2  HA     0.090000        1.0080           0
   11318 P5   100  LYS  CE   CT2    0.210000       12.0110           0
   11319 P5   100  LYS  HE1  HA     0.050000        1.0080           0
   11320 P5   100  LYS  HE2  HA     0.050000        1.0080           0
   11321 P5   100  LYS  NZ   NH3   -0.300000       14.0070           0
   11322 P5   100  LYS  HZ1  HC     0.330000        1.0080           0
   11323 P5   100  LYS  HZ2  HC     0.330000        1.0080           0
   11324 P5   100  LYS  HZ3  HC     0.330000        1.0080           0
   11325 P5   100  LYS  C    C      0.510000       12.0110           0
   11326 P5   100  LYS  O    O     -0.510000       15.9990           0
   11327 P5   101  PRO  N    N     -0.290000       14.0070           0
   11328 P5   101  PRO  CD   CP3    0.000000       12.0110           0
   11329 P5   101  PRO  HD1  HA     0.090000        1.0080           0
   11330 P5   101  PRO  HD2  HA     0.090000        1.0080           0
   11331 P5   101  PRO  CA   CP1    0.020000       12.0110           0
   11332 P5   101  PRO  HA   HB     0.090000        1.0080           0
   11333 P5   101  PRO  CB   CP2   -0.180000       12.0110           0
   11334 P5   101  PRO  HB1  HA     0.090000        1.0080           0
   11335 P5   101  PRO  HB2  HA     0.090000        1.0080           0
   11336 P5   101  PRO  CG   CP2   -0.180000       12.0110           0
   11337 P5   101  PRO  HG1  HA     0.090000        1.0080           0
   11338 P5   101  PRO  HG2  HA     0.090000        1.0080           0
   11339 P5   101  PRO  C    C      0.510000       12.0110           0
   11340 P5   101  PRO  O    O     -0.510000       15.9990           0
   11341 P5   102  GLY  N    NH1   -0.470000       14.0070           0
   11342 P5   102  GLY  HN   H      0.310000        1.0080           0
   11343 P5   102  GLY  CA   CT2   -0.020000       12.0110           0
   11344 P5   102  GLY  HA1  HB     0.090000        1.0080           0
   11345 P5   102  GLY  HA2  HB     0.090000        1.0080           0
   11346 P5   102  GLY  C    C      0.510000       12.0110           0
   11347 P5   102  GLY  O    O     -0.510000       15.9990           0
   11348 P5   103  THR  N    NH1   -0.470000       14.0070           0
   11349 P5   103  THR  HN   H      0.310000        1.0080           0
   11350 P5   103  THR  CA   CT1    0.070000       12.0110           0
   11351 P5   103  THR  HA   HB     0.090000        1.0080           0
   11352 P5   103  THR  CB   CT1    0.140000       12.0110           0
   11353 P5   103  THR  HB   HA     0.090000        1.0080           0
   11354 P5   103  THR  OG1  OH1   -0.660000       15.9990           0
   11355 P5   103  THR  HG1  H      0.430000        1.0080           0
   11356 P5   103  THR  CG2  CT3   -0.270000       12.0110           0
   11357 P5   103  THR  HG21 HA     0.090000        1.0080           0
   11358 P5   103  THR  HG22 HA     0.090000        1.0080           0
   11359 P5   103  THR  HG23 HA     0.090000        1.0080           0
   11360 P5   103  THR  C    C      0.510000       12.0110           0
   11361 P5   103  THR  O    O     -0.510000       15.9990           0
   11362 P5   104  ILE  N    NH1   -0.470000       14.0070           0
   11363 P5   104  ILE  HN   H      0.310000        1.0080           0
   11364 P5   104  ILE  CA   CT1    0.070000       12.0110           0
   11365 P5   104  ILE  HA   HB     0.090000        1.0080           0
   11366 P5   104  ILE  CB   CT1   -0.090000       12.0110           0
   11367 P5   104  ILE  HB   HA     0.090000        1.0080           0
   11368 P5   104  ILE  CG2  CT3   -0.270000       12.0110           0
   11369 P5   104  ILE  HG21 HA     0.090000        1.0080           0
   11370 P5   104  ILE  HG22 HA     0.090000        1.0080           0
   11371 P5   104  ILE  HG23 HA     0.090000        1.0080           0
   11372 P5   104  ILE  CG1  CT2   -0.180000       12.0110           0
   11373 P5   104  ILE  HG11 HA     0.090000        1.0080           0
   11374 P5   104  ILE  HG12 HA     0.090000        1.0080           0
   11375 P5   104  ILE  CD   CT3   -0.270000       12.0110           0
   11376 P5   104  ILE  HD1  HA     0.090000        1.0080           0
   11377 P5   104  ILE  HD2  HA     0.090000        1.0080           0
   11378 P5   104  ILE  HD3  HA     0.090000        1.0080           0
   11379 P5   104  ILE  C    C      0.510000       12.0110           0
   11380 P5   104  ILE  O    O     -0.510000       15.9990           0
   11381 P5   105  ARG  N    NH1   -0.470000       14.0070           0
   11382 P5   105  ARG  HN   H      0.310000        1.0080           0
   11383 P5   105  ARG  CA   CT1    0.070000       12.0110           0
   11384 P5   105  ARG  HA   HB     0.090000        1.0080           0
   11385 P5   105  ARG  CB   CT2   -0.180000       12.0110           0
   11386 P5   105  ARG  HB1  HA     0.090000        1.0080           0
   11387 P5   105  ARG  HB2  HA     0.090000        1.0080           0
   11388 P5   105  ARG  CG   CT2   -0.180000       12.0110           0
   11389 P5   105  ARG  HG1  HA     0.090000        1.0080           0
   11390 P5   105  ARG  HG2  HA     0.090000        1.0080           0
   11391 P5   105  ARG  CD   CT2    0.200000       12.0110           0
   11392 P5   105  ARG  HD1  HA     0.090000        1.0080           0
   11393 P5   105  ARG  HD2  HA     0.090000        1.0080           0
   11394 P5   105  ARG  NE   NC2   -0.700000       14.0070           0
   11395 P5   105  ARG  HE   HC     0.440000        1.0080           0
   11396 P5   105  ARG  CZ   C      0.640000       12.0110           0
   11397 P5   105  ARG  NH1  NC2   -0.800000       14.0070           0
   11398 P5   105  ARG  HH11 HC     0.460000        1.0080           0
   11399 P5   105  ARG  HH12 HC     0.460000        1.0080           0
   11400 P5   105  ARG  NH2  NC2   -0.800000       14.0070           0
   11401 P5   105  ARG  HH21 HC     0.460000        1.0080           0
   11402 P5   105  ARG  HH22 HC     0.460000        1.0080           0
   11403 P5   105  ARG  C    C      0.510000       12.0110           0
   11404 P5   105  ARG  O    O     -0.510000       15.9990           0
   11405 P5   106  GLY  N    NH1   -0.470000       14.0070           0
   11406 P5   106  GLY  HN   H      0.310000        1.0080           0
   11407 P5   106  GLY  CA   CT2   -0.020000       12.0110           0
   11408 P5   106  GLY  HA1  HB     0.090000        1.0080           0
   11409 P5   106  GLY  HA2  HB     0.090000        1.0080           0
   11410 P5   106  GLY  C    C      0.510000       12.0110           0
   11411 P5   106  GLY  O    O     -0.510000       15.9990           0
   11412 P5   107  ASP  N    NH1   -0.470000       14.0070           0
   11413 P5   107  ASP  HN   H      0.310000        1.0080           0
   11414 P5   107  ASP  CA   CT1    0.070000       12.0110           0
   11415 P5   107  ASP  HA   HB     0.090000        1.0080           0
   11416 P5   107  ASP  CB   CT2   -0.280000       12.0110           0
   11417 P5   107  ASP  HB1  HA     0.090000        1.0080           0
   11418 P5   107  ASP  HB2  HA     0.090000        1.0080           0
   11419 P5   107  ASP  CG   CC     0.620000       12.0110           0
   11420 P5   107  ASP  OD1  OC    -0.760000       15.9990           0
   11421 P5   107  ASP  OD2  OC    -0.760000       15.9990           0
   11422 P5   107  ASP  C    C      0.510000       12.0110           0
   11423 P5   107  ASP  O    O     -0.510000       15.9990           0
   11424 P5   108  PHE  N    NH1   -0.470000       14.0070           0
   11425 P5   108  PHE  HN   H      0.310000        1.0080           0
   11426 P5   108  PHE  CA   CT1    0.070000       12.0110           0
   11427 P5   108  PHE  HA   HB     0.090000        1.0080           0
   11428 P5   108  PHE  CB   CT2   -0.180000       12.0110           0
   11429 P5   108  PHE  HB1  HA     0.090000        1.0080           0
   11430 P5   108  PHE  HB2  HA     0.090000        1.0080           0
   11431 P5   108  PHE  CG   CA     0.000000       12.0110           0
   11432 P5   108  PHE  CD1  CA    -0.115000       12.0110           0
   11433 P5   108  PHE  HD1  HP     0.115000        1.0080           0
   11434 P5   108  PHE  CE1  CA    -0.115000       12.0110           0
   11435 P5   108  PHE  HE1  HP     0.115000        1.0080           0
   11436 P5   108  PHE  CZ   CA    -0.115000       12.0110           0
   11437 P5   108  PHE  HZ   HP     0.115000        1.0080           0
   11438 P5   108  PHE  CD2  CA    -0.115000       12.0110           0
   11439 P5   108  PHE  HD2  HP     0.115000        1.0080           0
   11440 P5   108  PHE  CE2  CA    -0.115000       12.0110           0
   11441 P5   108  PHE  HE2  HP     0.115000        1.0080           0
   11442 P5   108  PHE  C    C      0.510000       12.0110           0
   11443 P5   108  PHE  O    O     -0.510000       15.9990           0
   11444 P5   109  CYS  N    NH1   -0.470000       14.0070           0
   11445 P5   109  CYS  HN   H      0.310000        1.0080           0
   11446 P5   109  CYS  CA   CT1    0.070000       12.0110           0
   11447 P5   109  CYS  HA   HB     0.090000        1.0080           0
   11448 P5   109  CYS  CB   CT2   -0.110000       12.0110           0
   11449 P5   109  CYS  HB1  HA     0.090000        1.0080           0
   11450 P5   109  CYS  HB2  HA     0.090000        1.0080           0
   11451 P5   109  CYS  SG   S     -0.230000       32.0600           0
   11452 P5   109  CYS  HG1  HS     0.160000        1.0080           0
   11453 P5   109  CYS  C    C      0.510000       12.0110           0
   11454 P5   109  CYS  O    O     -0.510000       15.9990           0
   11455 P5   110  ILE  N    NH1   -0.470000       14.0070           0
   11456 P5   110  ILE  HN   H      0.310000        1.0080           0
   11457 P5   110  ILE  CA   CT1    0.070000       12.0110           0
   11458 P5   110  ILE  HA   HB     0.090000        1.0080           0
   11459 P5   110  ILE  CB   CT1   -0.090000       12.0110           0
   11460 P5   110  ILE  HB   HA     0.090000        1.0080           0
   11461 P5   110  ILE  CG2  CT3   -0.270000       12.0110           0
   11462 P5   110  ILE  HG21 HA     0.090000        1.0080           0
   11463 P5   110  ILE  HG22 HA     0.090000        1.0080           0
   11464 P5   110  ILE  HG23 HA     0.090000        1.0080           0
   11465 P5   110  ILE  CG1  CT2   -0.180000       12.0110           0
   11466 P5   110  ILE  HG11 HA     0.090000        1.0080           0
   11467 P5   110  ILE  HG12 HA     0.090000        1.0080           0
   11468 P5   110  ILE  CD   CT3   -0.270000       12.0110           0
   11469 P5   110  ILE  HD1  HA     0.090000        1.0080           0
   11470 P5   110  ILE  HD2  HA     0.090000        1.0080           0
   11471 P5   110  ILE  HD3  HA     0.090000        1.0080           0
   11472 P5   110  ILE  C    C      0.510000       12.0110           0
   11473 P5   110  ILE  O    O     -0.510000       15.9990           0
   11474 P5   111  GLN  N    NH1   -0.470000       14.0070           0
   11475 P5   111  GLN  HN   H      0.310000        1.0080           0
   11476 P5   111  GLN  CA   CT1    0.070000       12.0110           0
   11477 P5   111  GLN  HA   HB     0.090000        1.0080           0
   11478 P5   111  GLN  CB   CT2   -0.180000       12.0110           0
   11479 P5   111  GLN  HB1  HA     0.090000        1.0080           0
   11480 P5   111  GLN  HB2  HA     0.090000        1.0080           0
   11481 P5   111  GLN  CG   CT2   -0.180000       12.0110           0
   11482 P5   111  GLN  HG1  HA     0.090000        1.0080           0
   11483 P5   111  GLN  HG2  HA     0.090000        1.0080           0
   11484 P5   111  GLN  CD   CC     0.550000       12.0110           0
   11485 P5   111  GLN  OE1  O     -0.550000       15.9990           0
   11486 P5   111  GLN  NE2  NH2   -0.620000       14.0070           0
   11487 P5   111  GLN  HE21 H      0.320000        1.0080           0
   11488 P5   111  GLN  HE22 H      0.300000        1.0080           0
   11489 P5   111  GLN  C    C      0.510000       12.0110           0
   11490 P5   111  GLN  O    O     -0.510000       15.9990           0
   11491 P5   112  VAL  N    NH1   -0.470000       14.0070           0
   11492 P5   112  VAL  HN   H      0.310000        1.0080           0
   11493 P5   112  VAL  CA   CT1    0.070000       12.0110           0
   11494 P5   112  VAL  HA   HB     0.090000        1.0080           0
   11495 P5   112  VAL  CB   CT1   -0.090000       12.0110           0
   11496 P5   112  VAL  HB   HA     0.090000        1.0080           0
   11497 P5   112  VAL  CG1  CT3   -0.270000       12.0110           0
   11498 P5   112  VAL  HG11 HA     0.090000        1.0080           0
   11499 P5   112  VAL  HG12 HA     0.090000        1.0080           0
   11500 P5   112  VAL  HG13 HA     0.090000        1.0080           0
   11501 P5   112  VAL  CG2  CT3   -0.270000       12.0110           0
   11502 P5   112  VAL  HG21 HA     0.090000        1.0080           0
   11503 P5   112  VAL  HG22 HA     0.090000        1.0080           0
   11504 P5   112  VAL  HG23 HA     0.090000        1.0080           0
   11505 P5   112  VAL  C    C      0.510000       12.0110           0
   11506 P5   112  VAL  O    O     -0.510000       15.9990           0
   11507 P5   113  GLY  N    NH1   -0.470000       14.0070           0
   11508 P5   113  GLY  HN   H      0.310000        1.0080           0
   11509 P5   113  GLY  CA   CT2   -0.020000       12.0110           0
   11510 P5   113  GLY  HA1  HB     0.090000        1.0080           0
   11511 P5   113  GLY  HA2  HB     0.090000        1.0080           0
   11512 P5   113  GLY  C    C      0.510000       12.0110           0
   11513 P5   113  GLY  O    O     -0.510000       15.9990           0
   11514 P5   114  ARG  N    NH1   -0.470000       14.0070           0
   11515 P5   114  ARG  HN   H      0.310000        1.0080           0
   11516 P5   114  ARG  CA   CT1    0.070000       12.0110           0
   11517 P5   114  ARG  HA   HB     0.090000        1.0080           0
   11518 P5   114  ARG  CB   CT2   -0.180000       12.0110           0
   11519 P5   114  ARG  HB1  HA     0.090000        1.0080           0
   11520 P5   114  ARG  HB2  HA     0.090000        1.0080           0
   11521 P5   114  ARG  CG   CT2   -0.180000       12.0110           0
   11522 P5   114  ARG  HG1  HA     0.090000        1.0080           0
   11523 P5   114  ARG  HG2  HA     0.090000        1.0080           0
   11524 P5   114  ARG  CD   CT2    0.200000       12.0110           0
   11525 P5   114  ARG  HD1  HA     0.090000        1.0080           0
   11526 P5   114  ARG  HD2  HA     0.090000        1.0080           0
   11527 P5   114  ARG  NE   NC2   -0.700000       14.0070           0
   11528 P5   114  ARG  HE   HC     0.440000        1.0080           0
   11529 P5   114  ARG  CZ   C      0.640000       12.0110           0
   11530 P5   114  ARG  NH1  NC2   -0.800000       14.0070           0
   11531 P5   114  ARG  HH11 HC     0.460000        1.0080           0
   11532 P5   114  ARG  HH12 HC     0.460000        1.0080           0
   11533 P5   114  ARG  NH2  NC2   -0.800000       14.0070           0
   11534 P5   114  ARG  HH21 HC     0.460000        1.0080           0
   11535 P5   114  ARG  HH22 HC     0.460000        1.0080           0
   11536 P5   114  ARG  C    C      0.510000       12.0110           0
   11537 P5   114  ARG  O    O     -0.510000       15.9990           0
   11538 P5   115  ASN  N    NH1   -0.470000       14.0070           0
   11539 P5   115  ASN  HN   H      0.310000        1.0080           0
   11540 P5   115  ASN  CA   CT1    0.070000       12.0110           0
   11541 P5   115  ASN  HA   HB     0.090000        1.0080           0
   11542 P5   115  ASN  CB   CT2   -0.180000       12.0110           0
   11543 P5   115  ASN  HB1  HA     0.090000        1.0080           0
   11544 P5   115  ASN  HB2  HA     0.090000        1.0080           0
   11545 P5   115  ASN  CG   CC     0.550000       12.0110           0
   11546 P5   115  ASN  OD1  O     -0.550000       15.9990           0
   11547 P5   115  ASN  ND2  NH2   -0.620000       14.0070           0
   11548 P5   115  ASN  HD21 H      0.320000        1.0080           0
   11549 P5   115  ASN  HD22 H      0.300000        1.0080           0
   11550 P5   115  ASN  C    C      0.510000       12.0110           0
   11551 P5   115  ASN  O    O     -0.510000       15.9990           0
   11552 P5   116  ILE  N    NH1   -0.470000       14.0070           0
   11553 P5   116  ILE  HN   H      0.310000        1.0080           0
   11554 P5   116  ILE  CA   CT1    0.070000       12.0110           0
   11555 P5   116  ILE  HA   HB     0.090000        1.0080           0
   11556 P5   116  ILE  CB   CT1   -0.090000       12.0110           0
   11557 P5   116  ILE  HB   HA     0.090000        1.0080           0
   11558 P5   116  ILE  CG2  CT3   -0.270000       12.0110           0
   11559 P5   116  ILE  HG21 HA     0.090000        1.0080           0
   11560 P5   116  ILE  HG22 HA     0.090000        1.0080           0
   11561 P5   116  ILE  HG23 HA     0.090000        1.0080           0
   11562 P5   116  ILE  CG1  CT2   -0.180000       12.0110           0
   11563 P5   116  ILE  HG11 HA     0.090000        1.0080           0
   11564 P5   116  ILE  HG12 HA     0.090000        1.0080           0
   11565 P5   116  ILE  CD   CT3   -0.270000       12.0110           0
   11566 P5   116  ILE  HD1  HA     0.090000        1.0080           0
   11567 P5   116  ILE  HD2  HA     0.090000        1.0080           0
   11568 P5   116  ILE  HD3  HA     0.090000        1.0080           0
   11569 P5   116  ILE  C    C      0.510000       12.0110           0
   11570 P5   116  ILE  O    O     -0.510000       15.9990           0
   11571 P5   117  ILE  N    NH1   -0.470000       14.0070           0
   11572 P5   117  ILE  HN   H      0.310000        1.0080           0
   11573 P5   117  ILE  CA   CT1    0.070000       12.0110           0
   11574 P5   117  ILE  HA   HB     0.090000        1.0080           0
   11575 P5   117  ILE  CB   CT1   -0.090000       12.0110           0
   11576 P5   117  ILE  HB   HA     0.090000        1.0080           0
   11577 P5   117  ILE  CG2  CT3   -0.270000       12.0110           0
   11578 P5   117  ILE  HG21 HA     0.090000        1.0080           0
   11579 P5   117  ILE  HG22 HA     0.090000        1.0080           0
   11580 P5   117  ILE  HG23 HA     0.090000        1.0080           0
   11581 P5   117  ILE  CG1  CT2   -0.180000       12.0110           0
   11582 P5   117  ILE  HG11 HA     0.090000        1.0080           0
   11583 P5   117  ILE  HG12 HA     0.090000        1.0080           0
   11584 P5   117  ILE  CD   CT3   -0.270000       12.0110           0
   11585 P5   117  ILE  HD1  HA     0.090000        1.0080           0
   11586 P5   117  ILE  HD2  HA     0.090000        1.0080           0
   11587 P5   117  ILE  HD3  HA     0.090000        1.0080           0
   11588 P5   117  ILE  C    C      0.510000       12.0110           0
   11589 P5   117  ILE  O    O     -0.510000       15.9990           0
   11590 P5   118  HSD  N    NH1   -0.470000       14.0070           0
   11591 P5   118  HSD  HN   H      0.310000        1.0080           0
   11592 P5   118  HSD  CA   CT1    0.070000       12.0110           0
   11593 P5   118  HSD  HA   HB     0.090000        1.0080           0
   11594 P5   118  HSD  CB   CT2   -0.090000       12.0110           0
   11595 P5   118  HSD  HB1  HA     0.090000        1.0080           0
   11596 P5   118  HSD  HB2  HA     0.090000        1.0080           0
   11597 P5   118  HSD  ND1  NR1   -0.360000       14.0070           0
   11598 P5   118  HSD  HD1  H      0.320000        1.0080           0
   11599 P5   118  HSD  CG   CPH1  -0.050000       12.0110           0
   11600 P5   118  HSD  CE1  CPH2   0.250000       12.0110           0
   11601 P5   118  HSD  HE1  HR1    0.130000        1.0080           0
   11602 P5   118  HSD  NE2  NR2   -0.700000       14.0070           0
   11603 P5   118  HSD  CD2  CPH1   0.220000       12.0110           0
   11604 P5   118  HSD  HD2  HR3    0.100000        1.0080           0
   11605 P5   118  HSD  C    C      0.510000       12.0110           0
   11606 P5   118  HSD  O    O     -0.510000       15.9990           0
   11607 P5   119  GLY  N    NH1   -0.470000       14.0070           0
   11608 P5   119  GLY  HN   H      0.310000        1.0080           0
   11609 P5   119  GLY  CA   CT2   -0.020000       12.0110           0
   11610 P5   119  GLY  HA1  HB     0.090000        1.0080           0
   11611 P5   119  GLY  HA2  HB     0.090000        1.0080           0
   11612 P5   119  GLY  C    C      0.510000       12.0110           0
   11613 P5   119  GLY  O    O     -0.510000       15.9990           0
   11614 P5   120  SER  N    NH1   -0.470000       14.0070           0
   11615 P5   120  SER  HN   H      0.310000        1.0080           0
   11616 P5   120  SER  CA   CT1    0.070000       12.0110           0
   11617 P5   120  SER  HA   HB     0.090000        1.0080           0
   11618 P5   120  SER  CB   CT2    0.050000       12.0110           0
   11619 P5   120  SER  HB1  HA     0.090000        1.0080           0
   11620 P5   120  SER  HB2  HA     0.090000        1.0080           0
   11621 P5   120  SER  OG   OH1   -0.660000       15.9990           0
   11622 P5   120  SER  HG1  H      0.430000        1.0080           0
   11623 P5   120  SER  C    C      0.510000       12.0110           0
   11624 P5   120  SER  O    O     -0.510000       15.9990           0
   11625 P5   121  ASP  N    NH1   -0.470000       14.0070           0
   11626 P5   121  ASP  HN   H      0.310000        1.0080           0
   11627 P5   121  ASP  CA   CT1    0.070000       12.0110           0
   11628 P5   121  ASP  HA   HB     0.090000        1.0080           0
   11629 P5   121  ASP  CB   CT2   -0.280000       12.0110           0
   11630 P5   121  ASP  HB1  HA     0.090000        1.0080           0
   11631 P5   121  ASP  HB2  HA     0.090000        1.0080           0
   11632 P5   121  ASP  CG   CC     0.620000       12.0110           0
   11633 P5   121  ASP  OD1  OC    -0.760000       15.9990           0
   11634 P5   121  ASP  OD2  OC    -0.760000       15.9990           0
   11635 P5   121  ASP  C    C      0.510000       12.0110           0
   11636 P5   121  ASP  O    O     -0.510000       15.9990           0
   11637 P5   122  SER  N    NH1   -0.470000       14.0070           0
   11638 P5   122  SER  HN   H      0.310000        1.0080           0
   11639 P5   122  SER  CA   CT1    0.070000       12.0110           0
   11640 P5   122  SER  HA   HB     0.090000        1.0080           0
   11641 P5   122  SER  CB   CT2    0.050000       12.0110           0
   11642 P5   122  SER  HB1  HA     0.090000        1.0080           0
   11643 P5   122  SER  HB2  HA     0.090000        1.0080           0
   11644 P5   122  SER  OG   OH1   -0.660000       15.9990           0
   11645 P5   122  SER  HG1  H      0.430000        1.0080           0
   11646 P5   122  SER  C    C      0.510000       12.0110           0
   11647 P5   122  SER  O    O     -0.510000       15.9990           0
   11648 P5   123  VAL  N    NH1   -0.470000       14.0070           0
   11649 P5   123  VAL  HN   H      0.310000        1.0080           0
   11650 P5   123  VAL  CA   CT1    0.070000       12.0110           0
   11651 P5   123  VAL  HA   HB     0.090000        1.0080           0
   11652 P5   123  VAL  CB   CT1   -0.090000       12.0110           0
   11653 P5   123  VAL  HB   HA     0.090000        1.0080           0
   11654 P5   123  VAL  CG1  CT3   -0.270000       12.0110           0
   11655 P5   123  VAL  HG11 HA     0.090000        1.0080           0
   11656 P5   123  VAL  HG12 HA     0.090000        1.0080           0
   11657 P5   123  VAL  HG13 HA     0.090000        1.0080           0
   11658 P5   123  VAL  CG2  CT3   -0.270000       12.0110           0
   11659 P5   123  VAL  HG21 HA     0.090000        1.0080           0
   11660 P5   123  VAL  HG22 HA     0.090000        1.0080           0
   11661 P5   123  VAL  HG23 HA     0.090000        1.0080           0
   11662 P5   123  VAL  C    C      0.510000       12.0110           0
   11663 P5   123  VAL  O    O     -0.510000       15.9990           0
   11664 P5   124  LYS  N    NH1   -0.470000       14.0070           0
   11665 P5   124  LYS  HN   H      0.310000        1.0080           0
   11666 P5   124  LYS  CA   CT1    0.070000       12.0110           0
   11667 P5   124  LYS  HA   HB     0.090000        1.0080           0
   11668 P5   124  LYS  CB   CT2   -0.180000       12.0110           0
   11669 P5   124  LYS  HB1  HA     0.090000        1.0080           0
   11670 P5   124  LYS  HB2  HA     0.090000        1.0080           0
   11671 P5   124  LYS  CG   CT2   -0.180000       12.0110           0
   11672 P5   124  LYS  HG1  HA     0.090000        1.0080           0
   11673 P5   124  LYS  HG2  HA     0.090000        1.0080           0
   11674 P5   124  LYS  CD   CT2   -0.180000       12.0110           0
   11675 P5   124  LYS  HD1  HA     0.090000        1.0080           0
   11676 P5   124  LYS  HD2  HA     0.090000        1.0080           0
   11677 P5   124  LYS  CE   CT2    0.210000       12.0110           0
   11678 P5   124  LYS  HE1  HA     0.050000        1.0080           0
   11679 P5   124  LYS  HE2  HA     0.050000        1.0080           0
   11680 P5   124  LYS  NZ   NH3   -0.300000       14.0070           0
   11681 P5   124  LYS  HZ1  HC     0.330000        1.0080           0
   11682 P5   124  LYS  HZ2  HC     0.330000        1.0080           0
   11683 P5   124  LYS  HZ3  HC     0.330000        1.0080           0
   11684 P5   124  LYS  C    C      0.510000       12.0110           0
   11685 P5   124  LYS  O    O     -0.510000       15.9990           0
   11686 P5   125  SER  N    NH1   -0.470000       14.0070           0
   11687 P5   125  SER  HN   H      0.310000        1.0080           0
   11688 P5   125  SER  CA   CT1    0.070000       12.0110           0
   11689 P5   125  SER  HA   HB     0.090000        1.0080           0
   11690 P5   125  SER  CB   CT2    0.050000       12.0110           0
   11691 P5   125  SER  HB1  HA     0.090000        1.0080           0
   11692 P5   125  SER  HB2  HA     0.090000        1.0080           0
   11693 P5   125  SER  OG   OH1   -0.660000       15.9990           0
   11694 P5   125  SER  HG1  H      0.430000        1.0080           0
   11695 P5   125  SER  C    C      0.510000       12.0110           0
   11696 P5   125  SER  O    O     -0.510000       15.9990           0
   11697 P5   126  ALA  N    NH1   -0.470000       14.0070           0
   11698 P5   126  ALA  HN   H      0.310000        1.0080           0
   11699 P5   126  ALA  CA   CT1    0.070000       12.0110           0
   11700 P5   126  ALA  HA   HB     0.090000        1.0080           0
   11701 P5   126  ALA  CB   CT3   -0.270000       12.0110           0
   11702 P5   126  ALA  HB1  HA     0.090000        1.0080           0
   11703 P5   126  ALA  HB2  HA     0.090000        1.0080           0
   11704 P5   126  ALA  HB3  HA     0.090000        1.0080           0
   11705 P5   126  ALA  C    C      0.510000       12.0110           0
   11706 P5   126  ALA  O    O     -0.510000       15.9990           0
   11707 P5   127  GLU  N    NH1   -0.470000       14.0070           0
   11708 P5   127  GLU  HN   H      0.310000        1.0080           0
   11709 P5   127  GLU  CA   CT1    0.070000       12.0110           0
   11710 P5   127  GLU  HA   HB     0.090000        1.0080           0
   11711 P5   127  GLU  CB   CT2   -0.180000       12.0110           0
   11712 P5   127  GLU  HB1  HA     0.090000        1.0080           0
   11713 P5   127  GLU  HB2  HA     0.090000        1.0080           0
   11714 P5   127  GLU  CG   CT2   -0.280000       12.0110           0
   11715 P5   127  GLU  HG1  HA     0.090000        1.0080           0
   11716 P5   127  GLU  HG2  HA     0.090000        1.0080           0
   11717 P5   127  GLU  CD   CC     0.620000       12.0110           0
   11718 P5   127  GLU  OE1  OC    -0.760000       15.9990           0
   11719 P5   127  GLU  OE2  OC    -0.760000       15.9990           0
   11720 P5   127  GLU  C    C      0.510000       12.0110           0
   11721 P5   127  GLU  O    O     -0.510000       15.9990           0
   11722 P5   128  LYS  N    NH1   -0.470000       14.0070           0
   11723 P5   128  LYS  HN   H      0.310000        1.0080           0
   11724 P5   128  LYS  CA   CT1    0.070000       12.0110           0
   11725 P5   128  LYS  HA   HB     0.090000        1.0080           0
   11726 P5   128  LYS  CB   CT2   -0.180000       12.0110           0
   11727 P5   128  LYS  HB1  HA     0.090000        1.0080           0
   11728 P5   128  LYS  HB2  HA     0.090000        1.0080           0
   11729 P5   128  LYS  CG   CT2   -0.180000       12.0110           0
   11730 P5   128  LYS  HG1  HA     0.090000        1.0080           0
   11731 P5   128  LYS  HG2  HA     0.090000        1.0080           0
   11732 P5   128  LYS  CD   CT2   -0.180000       12.0110           0
   11733 P5   128  LYS  HD1  HA     0.090000        1.0080           0
   11734 P5   128  LYS  HD2  HA     0.090000        1.0080           0
   11735 P5   128  LYS  CE   CT2    0.210000       12.0110           0
   11736 P5   128  LYS  HE1  HA     0.050000        1.0080           0
   11737 P5   128  LYS  HE2  HA     0.050000        1.0080           0
   11738 P5   128  LYS  NZ   NH3   -0.300000       14.0070           0
   11739 P5   128  LYS  HZ1  HC     0.330000        1.0080           0
   11740 P5   128  LYS  HZ2  HC     0.330000        1.0080           0
   11741 P5   128  LYS  HZ3  HC     0.330000        1.0080           0
   11742 P5   128  LYS  C    C      0.510000       12.0110           0
   11743 P5   128  LYS  O    O     -0.510000       15.9990           0
   11744 P5   129  GLU  N    NH1   -0.470000       14.0070           0
   11745 P5   129  GLU  HN   H      0.310000        1.0080           0
   11746 P5   129  GLU  CA   CT1    0.070000       12.0110           0
   11747 P5   129  GLU  HA   HB     0.090000        1.0080           0
   11748 P5   129  GLU  CB   CT2   -0.180000       12.0110           0
   11749 P5   129  GLU  HB1  HA     0.090000        1.0080           0
   11750 P5   129  GLU  HB2  HA     0.090000        1.0080           0
   11751 P5   129  GLU  CG   CT2   -0.280000       12.0110           0
   11752 P5   129  GLU  HG1  HA     0.090000        1.0080           0
   11753 P5   129  GLU  HG2  HA     0.090000        1.0080           0
   11754 P5   129  GLU  CD   CC     0.620000       12.0110           0
   11755 P5   129  GLU  OE1  OC    -0.760000       15.9990           0
   11756 P5   129  GLU  OE2  OC    -0.760000       15.9990           0
   11757 P5   129  GLU  C    C      0.510000       12.0110           0
   11758 P5   129  GLU  O    O     -0.510000       15.9990           0
   11759 P5   130  ILE  N    NH1   -0.470000       14.0070           0
   11760 P5   130  ILE  HN   H      0.310000        1.0080           0
   11761 P5   130  ILE  CA   CT1    0.070000       12.0110           0
   11762 P5   130  ILE  HA   HB     0.090000        1.0080           0
   11763 P5   130  ILE  CB   CT1   -0.090000       12.0110           0
   11764 P5   130  ILE  HB   HA     0.090000        1.0080           0
   11765 P5   130  ILE  CG2  CT3   -0.270000       12.0110           0
   11766 P5   130  ILE  HG21 HA     0.090000        1.0080           0
   11767 P5   130  ILE  HG22 HA     0.090000        1.0080           0
   11768 P5   130  ILE  HG23 HA     0.090000        1.0080           0
   11769 P5   130  ILE  CG1  CT2   -0.180000       12.0110           0
   11770 P5   130  ILE  HG11 HA     0.090000        1.0080           0
   11771 P5   130  ILE  HG12 HA     0.090000        1.0080           0
   11772 P5   130  ILE  CD   CT3   -0.270000       12.0110           0
   11773 P5   130  ILE  HD1  HA     0.090000        1.0080           0
   11774 P5   130  ILE  HD2  HA     0.090000        1.0080           0
   11775 P5   130  ILE  HD3  HA     0.090000        1.0080           0
   11776 P5   130  ILE  C    C      0.510000       12.0110           0
   11777 P5   130  ILE  O    O     -0.510000       15.9990           0
   11778 P5   131  SER  N    NH1   -0.470000       14.0070           0
   11779 P5   131  SER  HN   H      0.310000        1.0080           0
   11780 P5   131  SER  CA   CT1    0.070000       12.0110           0
   11781 P5   131  SER  HA   HB     0.090000        1.0080           0
   11782 P5   131  SER  CB   CT2    0.050000       12.0110           0
   11783 P5   131  SER  HB1  HA     0.090000        1.0080           0
   11784 P5   131  SER  HB2  HA     0.090000        1.0080           0
   11785 P5   131  SER  OG   OH1   -0.660000       15.9990           0
   11786 P5   131  SER  HG1  H      0.430000        1.0080           0
   11787 P5   131  SER  C    C      0.510000       12.0110           0
   11788 P5   131  SER  O    O     -0.510000       15.9990           0
   11789 P5   132  LEU  N    NH1   -0.470000       14.0070           0
   11790 P5   132  LEU  HN   H      0.310000        1.0080           0
   11791 P5   132  LEU  CA   CT1    0.070000       12.0110           0
   11792 P5   132  LEU  HA   HB     0.090000        1.0080           0
   11793 P5   132  LEU  CB   CT2   -0.180000       12.0110           0
   11794 P5   132  LEU  HB1  HA     0.090000        1.0080           0
   11795 P5   132  LEU  HB2  HA     0.090000        1.0080           0
   11796 P5   132  LEU  CG   CT1   -0.090000       12.0110           0
   11797 P5   132  LEU  HG   HA     0.090000        1.0080           0
   11798 P5   132  LEU  CD1  CT3   -0.270000       12.0110           0
   11799 P5   132  LEU  HD11 HA     0.090000        1.0080           0
   11800 P5   132  LEU  HD12 HA     0.090000        1.0080           0
   11801 P5   132  LEU  HD13 HA     0.090000        1.0080           0
   11802 P5   132  LEU  CD2  CT3   -0.270000       12.0110           0
   11803 P5   132  LEU  HD21 HA     0.090000        1.0080           0
   11804 P5   132  LEU  HD22 HA     0.090000        1.0080           0
   11805 P5   132  LEU  HD23 HA     0.090000        1.0080           0
   11806 P5   132  LEU  C    C      0.510000       12.0110           0
   11807 P5   132  LEU  O    O     -0.510000       15.9990           0
   11808 P5   133  TRP  N    NH1   -0.470000       14.0070           0
   11809 P5   133  TRP  HN   H      0.310000        1.0080           0
   11810 P5   133  TRP  CA   CT1    0.070000       12.0110           0
   11811 P5   133  TRP  HA   HB     0.090000        1.0080           0
   11812 P5   133  TRP  CB   CT2   -0.180000       12.0110           0
   11813 P5   133  TRP  HB1  HA     0.090000        1.0080           0
   11814 P5   133  TRP  HB2  HA     0.090000        1.0080           0
   11815 P5   133  TRP  CG   CY    -0.030000       12.0110           0
   11816 P5   133  TRP  CD1  CA     0.035000       12.0110           0
   11817 P5   133  TRP  HD1  HP     0.115000        1.0080           0
   11818 P5   133  TRP  NE1  NY    -0.610000       14.0070           0
   11819 P5   133  TRP  HE1  H      0.380000        1.0080           0
   11820 P5   133  TRP  CE2  CPT    0.130000       12.0110           0
   11821 P5   133  TRP  CD2  CPT   -0.020000       12.0110           0
   11822 P5   133  TRP  CE3  CA    -0.115000       12.0110           0
   11823 P5   133  TRP  HE3  HP     0.115000        1.0080           0
   11824 P5   133  TRP  CZ3  CA    -0.115000       12.0110           0
   11825 P5   133  TRP  HZ3  HP     0.115000        1.0080           0
   11826 P5   133  TRP  CZ2  CA    -0.115000       12.0110           0
   11827 P5   133  TRP  HZ2  HP     0.115000        1.0080           0
   11828 P5   133  TRP  CH2  CA    -0.115000       12.0110           0
   11829 P5   133  TRP  HH2  HP     0.115000        1.0080           0
   11830 P5   133  TRP  C    C      0.510000       12.0110           0
   11831 P5   133  TRP  O    O     -0.510000       15.9990           0
   11832 P5   134  PHE  N    NH1   -0.470000       14.0070           0
   11833 P5   134  PHE  HN   H      0.310000        1.0080           0
   11834 P5   134  PHE  CA   CT1    0.070000       12.0110           0
   11835 P5   134  PHE  HA   HB     0.090000        1.0080           0
   11836 P5   134  PHE  CB   CT2   -0.180000       12.0110           0
   11837 P5   134  PHE  HB1  HA     0.090000        1.0080           0
   11838 P5   134  PHE  HB2  HA     0.090000        1.0080           0
   11839 P5   134  PHE  CG   CA     0.000000       12.0110           0
   11840 P5   134  PHE  CD1  CA    -0.115000       12.0110           0
   11841 P5   134  PHE  HD1  HP     0.115000        1.0080           0
   11842 P5   134  PHE  CE1  CA    -0.115000       12.0110           0
   11843 P5   134  PHE  HE1  HP     0.115000        1.0080           0
   11844 P5   134  PHE  CZ   CA    -0.115000       12.0110           0
   11845 P5   134  PHE  HZ   HP     0.115000        1.0080           0
   11846 P5   134  PHE  CD2  CA    -0.115000       12.0110           0
   11847 P5   134  PHE  HD2  HP     0.115000        1.0080           0
   11848 P5   134  PHE  CE2  CA    -0.115000       12.0110           0
   11849 P5   134  PHE  HE2  HP     0.115000        1.0080           0
   11850 P5   134  PHE  C    C      0.510000       12.0110           0
   11851 P5   134  PHE  O    O     -0.510000       15.9990           0
   11852 P5   135  LYS  N    NH1   -0.470000       14.0070           0
   11853 P5   135  LYS  HN   H      0.310000        1.0080           0
   11854 P5   135  LYS  CA   CT1    0.070000       12.0110           0
   11855 P5   135  LYS  HA   HB     0.090000        1.0080           0
   11856 P5   135  LYS  CB   CT2   -0.180000       12.0110           0
   11857 P5   135  LYS  HB1  HA     0.090000        1.0080           0
   11858 P5   135  LYS  HB2  HA     0.090000        1.0080           0
   11859 P5   135  LYS  CG   CT2   -0.180000       12.0110           0
   11860 P5   135  LYS  HG1  HA     0.090000        1.0080           0
   11861 P5   135  LYS  HG2  HA     0.090000        1.0080           0
   11862 P5   135  LYS  CD   CT2   -0.180000       12.0110           0
   11863 P5   135  LYS  HD1  HA     0.090000        1.0080           0
   11864 P5   135  LYS  HD2  HA     0.090000        1.0080           0
   11865 P5   135  LYS  CE   CT2    0.210000       12.0110           0
   11866 P5   135  LYS  HE1  HA     0.050000        1.0080           0
   11867 P5   135  LYS  HE2  HA     0.050000        1.0080           0
   11868 P5   135  LYS  NZ   NH3   -0.300000       14.0070           0
   11869 P5   135  LYS  HZ1  HC     0.330000        1.0080           0
   11870 P5   135  LYS  HZ2  HC     0.330000        1.0080           0
   11871 P5   135  LYS  HZ3  HC     0.330000        1.0080           0
   11872 P5   135  LYS  C    C      0.510000       12.0110           0
   11873 P5   135  LYS  O    O     -0.510000       15.9990           0
   11874 P5   136  PRO  N    N     -0.290000       14.0070           0
   11875 P5   136  PRO  CD   CP3    0.000000       12.0110           0
   11876 P5   136  PRO  HD1  HA     0.090000        1.0080           0
   11877 P5   136  PRO  HD2  HA     0.090000        1.0080           0
   11878 P5   136  PRO  CA   CP1    0.020000       12.0110           0
   11879 P5   136  PRO  HA   HB     0.090000        1.0080           0
   11880 P5   136  PRO  CB   CP2   -0.180000       12.0110           0
   11881 P5   136  PRO  HB1  HA     0.090000        1.0080           0
   11882 P5   136  PRO  HB2  HA     0.090000        1.0080           0
   11883 P5   136  PRO  CG   CP2   -0.180000       12.0110           0
   11884 P5   136  PRO  HG1  HA     0.090000        1.0080           0
   11885 P5   136  PRO  HG2  HA     0.090000        1.0080           0
   11886 P5   136  PRO  C    C      0.510000       12.0110           0
   11887 P5   136  PRO  O    O     -0.510000       15.9990           0
   11888 P5   137  GLU  N    NH1   -0.470000       14.0070           0
   11889 P5   137  GLU  HN   H      0.310000        1.0080           0
   11890 P5   137  GLU  CA   CT1    0.070000       12.0110           0
   11891 P5   137  GLU  HA   HB     0.090000        1.0080           0
   11892 P5   137  GLU  CB   CT2   -0.180000       12.0110           0
   11893 P5   137  GLU  HB1  HA     0.090000        1.0080           0
   11894 P5   137  GLU  HB2  HA     0.090000        1.0080           0
   11895 P5   137  GLU  CG   CT2   -0.280000       12.0110           0
   11896 P5   137  GLU  HG1  HA     0.090000        1.0080           0
   11897 P5   137  GLU  HG2  HA     0.090000        1.0080           0
   11898 P5   137  GLU  CD   CC     0.620000       12.0110           0
   11899 P5   137  GLU  OE1  OC    -0.760000       15.9990           0
   11900 P5   137  GLU  OE2  OC    -0.760000       15.9990           0
   11901 P5   137  GLU  C    C      0.510000       12.0110           0
   11902 P5   137  GLU  O    O     -0.510000       15.9990           0
   11903 P5   138  GLU  N    NH1   -0.470000       14.0070           0
   11904 P5   138  GLU  HN   H      0.310000        1.0080           0
   11905 P5   138  GLU  CA   CT1    0.070000       12.0110           0
   11906 P5   138  GLU  HA   HB     0.090000        1.0080           0
   11907 P5   138  GLU  CB   CT2   -0.180000       12.0110           0
   11908 P5   138  GLU  HB1  HA     0.090000        1.0080           0
   11909 P5   138  GLU  HB2  HA     0.090000        1.0080           0
   11910 P5   138  GLU  CG   CT2   -0.280000       12.0110           0
   11911 P5   138  GLU  HG1  HA     0.090000        1.0080           0
   11912 P5   138  GLU  HG2  HA     0.090000        1.0080           0
   11913 P5   138  GLU  CD   CC     0.620000       12.0110           0
   11914 P5   138  GLU  OE1  OC    -0.760000       15.9990           0
   11915 P5   138  GLU  OE2  OC    -0.760000       15.9990           0
   11916 P5   138  GLU  C    C      0.510000       12.0110           0
   11917 P5   138  GLU  O    O     -0.510000       15.9990           0
   11918 P5   139  LEU  N    NH1   -0.470000       14.0070           0
   11919 P5   139  LEU  HN   H      0.310000        1.0080           0
   11920 P5   139  LEU  CA   CT1    0.070000       12.0110           0
   11921 P5   139  LEU  HA   HB     0.090000        1.0080           0
   11922 P5   139  LEU  CB   CT2   -0.180000       12.0110           0
   11923 P5   139  LEU  HB1  HA     0.090000        1.0080           0
   11924 P5   139  LEU  HB2  HA     0.090000        1.0080           0
   11925 P5   139  LEU  CG   CT1   -0.090000       12.0110           0
   11926 P5   139  LEU  HG   HA     0.090000        1.0080           0
   11927 P5   139  LEU  CD1  CT3   -0.270000       12.0110           0
   11928 P5   139  LEU  HD11 HA     0.090000        1.0080           0
   11929 P5   139  LEU  HD12 HA     0.090000        1.0080           0
   11930 P5   139  LEU  HD13 HA     0.090000        1.0080           0
   11931 P5   139  LEU  CD2  CT3   -0.270000       12.0110           0
   11932 P5   139  LEU  HD21 HA     0.090000        1.0080           0
   11933 P5   139  LEU  HD22 HA     0.090000        1.0080           0
   11934 P5   139  LEU  HD23 HA     0.090000        1.0080           0
   11935 P5   139  LEU  C    C      0.510000       12.0110           0
   11936 P5   139  LEU  O    O     -0.510000       15.9990           0
   11937 P5   140  VAL  N    NH1   -0.470000       14.0070           0
   11938 P5   140  VAL  HN   H      0.310000        1.0080           0
   11939 P5   140  VAL  CA   CT1    0.070000       12.0110           0
   11940 P5   140  VAL  HA   HB     0.090000        1.0080           0
   11941 P5   140  VAL  CB   CT1   -0.090000       12.0110           0
   11942 P5   140  VAL  HB   HA     0.090000        1.0080           0
   11943 P5   140  VAL  CG1  CT3   -0.270000       12.0110           0
   11944 P5   140  VAL  HG11 HA     0.090000        1.0080           0
   11945 P5   140  VAL  HG12 HA     0.090000        1.0080           0
   11946 P5   140  VAL  HG13 HA     0.090000        1.0080           0
   11947 P5   140  VAL  CG2  CT3   -0.270000       12.0110           0
   11948 P5   140  VAL  HG21 HA     0.090000        1.0080           0
   11949 P5   140  VAL  HG22 HA     0.090000        1.0080           0
   11950 P5   140  VAL  HG23 HA     0.090000        1.0080           0
   11951 P5   140  VAL  C    C      0.510000       12.0110           0
   11952 P5   140  VAL  O    O     -0.510000       15.9990           0
   11953 P5   141  ASP  N    NH1   -0.470000       14.0070           0
   11954 P5   141  ASP  HN   H      0.310000        1.0080           0
   11955 P5   141  ASP  CA   CT1    0.070000       12.0110           0
   11956 P5   141  ASP  HA   HB     0.090000        1.0080           0
   11957 P5   141  ASP  CB   CT2   -0.280000       12.0110           0
   11958 P5   141  ASP  HB1  HA     0.090000        1.0080           0
   11959 P5   141  ASP  HB2  HA     0.090000        1.0080           0
   11960 P5   141  ASP  CG   CC     0.620000       12.0110           0
   11961 P5   141  ASP  OD1  OC    -0.760000       15.9990           0
   11962 P5   141  ASP  OD2  OC    -0.760000       15.9990           0
   11963 P5   141  ASP  C    C      0.510000       12.0110           0
   11964 P5   141  ASP  O    O     -0.510000       15.9990           0
   11965 P5   142  TYR  N    NH1   -0.470000       14.0070           0
   11966 P5   142  TYR  HN   H      0.310000        1.0080           0
   11967 P5   142  TYR  CA   CT1    0.070000       12.0110           0
   11968 P5   142  TYR  HA   HB     0.090000        1.0080           0
   11969 P5   142  TYR  CB   CT2   -0.180000       12.0110           0
   11970 P5   142  TYR  HB1  HA     0.090000        1.0080           0
   11971 P5   142  TYR  HB2  HA     0.090000        1.0080           0
   11972 P5   142  TYR  CG   CA     0.000000       12.0110           0
   11973 P5   142  TYR  CD1  CA    -0.115000       12.0110           0
   11974 P5   142  TYR  HD1  HP     0.115000        1.0080           0
   11975 P5   142  TYR  CE1  CA    -0.115000       12.0110           0
   11976 P5   142  TYR  HE1  HP     0.115000        1.0080           0
   11977 P5   142  TYR  CZ   CA     0.110000       12.0110           0
   11978 P5   142  TYR  OH   OH1   -0.540000       15.9990           0
   11979 P5   142  TYR  HH   H      0.430000        1.0080           0
   11980 P5   142  TYR  CD2  CA    -0.115000       12.0110           0
   11981 P5   142  TYR  HD2  HP     0.115000        1.0080           0
   11982 P5   142  TYR  CE2  CA    -0.115000       12.0110           0
   11983 P5   142  TYR  HE2  HP     0.115000        1.0080           0
   11984 P5   142  TYR  C    C      0.510000       12.0110           0
   11985 P5   142  TYR  O    O     -0.510000       15.9990           0
   11986 P5   143  LYS  N    NH1   -0.470000       14.0070           0
   11987 P5   143  LYS  HN   H      0.310000        1.0080           0
   11988 P5   143  LYS  CA   CT1    0.070000       12.0110           0
   11989 P5   143  LYS  HA   HB     0.090000        1.0080           0
   11990 P5   143  LYS  CB   CT2   -0.180000       12.0110           0
   11991 P5   143  LYS  HB1  HA     0.090000        1.0080           0
   11992 P5   143  LYS  HB2  HA     0.090000        1.0080           0
   11993 P5   143  LYS  CG   CT2   -0.180000       12.0110           0
   11994 P5   143  LYS  HG1  HA     0.090000        1.0080           0
   11995 P5   143  LYS  HG2  HA     0.090000        1.0080           0
   11996 P5   143  LYS  CD   CT2   -0.180000       12.0110           0
   11997 P5   143  LYS  HD1  HA     0.090000        1.0080           0
   11998 P5   143  LYS  HD2  HA     0.090000        1.0080           0
   11999 P5   143  LYS  CE   CT2    0.210000       12.0110           0
   12000 P5   143  LYS  HE1  HA     0.050000        1.0080           0
   12001 P5   143  LYS  HE2  HA     0.050000        1.0080           0
   12002 P5   143  LYS  NZ   NH3   -0.300000       14.0070           0
   12003 P5   143  LYS  HZ1  HC     0.330000        1.0080           0
   12004 P5   143  LYS  HZ2  HC     0.330000        1.0080           0
   12005 P5   143  LYS  HZ3  HC     0.330000        1.0080           0
   12006 P5   143  LYS  C    C      0.510000       12.0110           0
   12007 P5   143  LYS  O    O     -0.510000       15.9990           0
   12008 P5   144  SER  N    NH1   -0.470000       14.0070           0
   12009 P5   144  SER  HN   H      0.310000        1.0080           0
   12010 P5   144  SER  CA   CT1    0.070000       12.0110           0
   12011 P5   144  SER  HA   HB     0.090000        1.0080           0
   12012 P5   144  SER  CB   CT2    0.050000       12.0110           0
   12013 P5   144  SER  HB1  HA     0.090000        1.0080           0
   12014 P5   144  SER  HB2  HA     0.090000        1.0080           0
   12015 P5   144  SER  OG   OH1   -0.660000       15.9990           0
   12016 P5   144  SER  HG1  H      0.430000        1.0080           0
   12017 P5   144  SER  C    C      0.510000       12.0110           0
   12018 P5   144  SER  O    O     -0.510000       15.9990           0
   12019 P5   145  CYS  N    NH1   -0.470000       14.0070           0
   12020 P5   145  CYS  HN   H      0.310000        1.0080           0
   12021 P5   145  CYS  CA   CT1    0.070000       12.0110           0
   12022 P5   145  CYS  HA   HB     0.090000        1.0080           0
   12023 P5   145  CYS  CB   CT2   -0.110000       12.0110           0
   12024 P5   145  CYS  HB1  HA     0.090000        1.0080           0
   12025 P5   145  CYS  HB2  HA     0.090000        1.0080           0
   12026 P5   145  CYS  SG   S     -0.230000       32.0600           0
   12027 P5   145  CYS  HG1  HS     0.160000        1.0080           0
   12028 P5   145  CYS  C    C      0.510000       12.0110           0
   12029 P5   145  CYS  O    O     -0.510000       15.9990           0
   12030 P5   146  ALA  N    NH1   -0.470000       14.0070           0
   12031 P5   146  ALA  HN   H      0.310000        1.0080           0
   12032 P5   146  ALA  CA   CT1    0.070000       12.0110           0
   12033 P5   146  ALA  HA   HB     0.090000        1.0080           0
   12034 P5   146  ALA  CB   CT3   -0.270000       12.0110           0
   12035 P5   146  ALA  HB1  HA     0.090000        1.0080           0
   12036 P5   146  ALA  HB2  HA     0.090000        1.0080           0
   12037 P5   146  ALA  HB3  HA     0.090000        1.0080           0
   12038 P5   146  ALA  C    C      0.510000       12.0110           0
   12039 P5   146  ALA  O    O     -0.510000       15.9990           0
   12040 P5   147  HSD  N    NH1   -0.470000       14.0070           0
   12041 P5   147  HSD  HN   H      0.310000        1.0080           0
   12042 P5   147  HSD  CA   CT1    0.070000       12.0110           0
   12043 P5   147  HSD  HA   HB     0.090000        1.0080           0
   12044 P5   147  HSD  CB   CT2   -0.090000       12.0110           0
   12045 P5   147  HSD  HB1  HA     0.090000        1.0080           0
   12046 P5   147  HSD  HB2  HA     0.090000        1.0080           0
   12047 P5   147  HSD  ND1  NR1   -0.360000       14.0070           0
   12048 P5   147  HSD  HD1  H      0.320000        1.0080           0
   12049 P5   147  HSD  CG   CPH1  -0.050000       12.0110           0
   12050 P5   147  HSD  CE1  CPH2   0.250000       12.0110           0
   12051 P5   147  HSD  HE1  HR1    0.130000        1.0080           0
   12052 P5   147  HSD  NE2  NR2   -0.700000       14.0070           0
   12053 P5   147  HSD  CD2  CPH1   0.220000       12.0110           0
   12054 P5   147  HSD  HD2  HR3    0.100000        1.0080           0
   12055 P5   147  HSD  C    C      0.510000       12.0110           0
   12056 P5   147  HSD  O    O     -0.510000       15.9990           0
   12057 P5   148  ASP  N    NH1   -0.470000       14.0070           0
   12058 P5   148  ASP  HN   H      0.310000        1.0080           0
   12059 P5   148  ASP  CA   CT1    0.070000       12.0110           0
   12060 P5   148  ASP  HA   HB     0.090000        1.0080           0
   12061 P5   148  ASP  CB   CT2   -0.280000       12.0110           0
   12062 P5   148  ASP  HB1  HA     0.090000        1.0080           0
   12063 P5   148  ASP  HB2  HA     0.090000        1.0080           0
   12064 P5   148  ASP  CG   CC     0.620000       12.0110           0
   12065 P5   148  ASP  OD1  OC    -0.760000       15.9990           0
   12066 P5   148  ASP  OD2  OC    -0.760000       15.9990           0
   12067 P5   148  ASP  C    C      0.510000       12.0110           0
   12068 P5   148  ASP  O    O     -0.510000       15.9990           0
   12069 P5   149  TRP  N    NH1   -0.470000       14.0070           0
   12070 P5   149  TRP  HN   H      0.310000        1.0080           0
   12071 P5   149  TRP  CA   CT1    0.070000       12.0110           0
   12072 P5   149  TRP  HA   HB     0.090000        1.0080           0
   12073 P5   149  TRP  CB   CT2   -0.180000       12.0110           0
   12074 P5   149  TRP  HB1  HA     0.090000        1.0080           0
   12075 P5   149  TRP  HB2  HA     0.090000        1.0080           0
   12076 P5   149  TRP  CG   CY    -0.030000       12.0110           0
   12077 P5   149  TRP  CD1  CA     0.035000       12.0110           0
   12078 P5   149  TRP  HD1  HP     0.115000        1.0080           0
   12079 P5   149  TRP  NE1  NY    -0.610000       14.0070           0
   12080 P5   149  TRP  HE1  H      0.380000        1.0080           0
   12081 P5   149  TRP  CE2  CPT    0.130000       12.0110           0
   12082 P5   149  TRP  CD2  CPT   -0.020000       12.0110           0
   12083 P5   149  TRP  CE3  CA    -0.115000       12.0110           0
   12084 P5   149  TRP  HE3  HP     0.115000        1.0080           0
   12085 P5   149  TRP  CZ3  CA    -0.115000       12.0110           0
   12086 P5   149  TRP  HZ3  HP     0.115000        1.0080           0
   12087 P5   149  TRP  CZ2  CA    -0.115000       12.0110           0
   12088 P5   149  TRP  HZ2  HP     0.115000        1.0080           0
   12089 P5   149  TRP  CH2  CA    -0.115000       12.0110           0
   12090 P5   149  TRP  HH2  HP     0.115000        1.0080           0
   12091 P5   149  TRP  C    C      0.510000       12.0110           0
   12092 P5   149  TRP  O    O     -0.510000       15.9990           0
   12093 P5   150  VAL  N    NH1   -0.470000       14.0070           0
   12094 P5   150  VAL  HN   H      0.310000        1.0080           0
   12095 P5   150  VAL  CA   CT1    0.070000       12.0110           0
   12096 P5   150  VAL  HA   HB     0.090000        1.0080           0
   12097 P5   150  VAL  CB   CT1   -0.090000       12.0110           0
   12098 P5   150  VAL  HB   HA     0.090000        1.0080           0
   12099 P5   150  VAL  CG1  CT3   -0.270000       12.0110           0
   12100 P5   150  VAL  HG11 HA     0.090000        1.0080           0
   12101 P5   150  VAL  HG12 HA     0.090000        1.0080           0
   12102 P5   150  VAL  HG13 HA     0.090000        1.0080           0
   12103 P5   150  VAL  CG2  CT3   -0.270000       12.0110           0
   12104 P5   150  VAL  HG21 HA     0.090000        1.0080           0
   12105 P5   150  VAL  HG22 HA     0.090000        1.0080           0
   12106 P5   150  VAL  HG23 HA     0.090000        1.0080           0
   12107 P5   150  VAL  C    C      0.510000       12.0110           0
   12108 P5   150  VAL  O    O     -0.510000       15.9990           0
   12109 P5   151  TYR  N    NH1   -0.470000       14.0070           0
   12110 P5   151  TYR  HN   H      0.310000        1.0080           0
   12111 P5   151  TYR  CA   CT1    0.070000       12.0110           0
   12112 P5   151  TYR  HA   HB     0.090000        1.0080           0
   12113 P5   151  TYR  CB   CT2   -0.180000       12.0110           0
   12114 P5   151  TYR  HB1  HA     0.090000        1.0080           0
   12115 P5   151  TYR  HB2  HA     0.090000        1.0080           0
   12116 P5   151  TYR  CG   CA     0.000000       12.0110           0
   12117 P5   151  TYR  CD1  CA    -0.115000       12.0110           0
   12118 P5   151  TYR  HD1  HP     0.115000        1.0080           0
   12119 P5   151  TYR  CE1  CA    -0.115000       12.0110           0
   12120 P5   151  TYR  HE1  HP     0.115000        1.0080           0
   12121 P5   151  TYR  CZ   CA     0.110000       12.0110           0
   12122 P5   151  TYR  OH   OH1   -0.540000       15.9990           0
   12123 P5   151  TYR  HH   H      0.430000        1.0080           0
   12124 P5   151  TYR  CD2  CA    -0.115000       12.0110           0
   12125 P5   151  TYR  HD2  HP     0.115000        1.0080           0
   12126 P5   151  TYR  CE2  CA    -0.115000       12.0110           0
   12127 P5   151  TYR  HE2  HP     0.115000        1.0080           0
   12128 P5   151  TYR  C    C      0.510000       12.0110           0
   12129 P5   151  TYR  O    O     -0.510000       15.9990           0
   12130 P5   152  GLU  N    NH1   -0.470000       14.0070           0
   12131 P5   152  GLU  HN   H      0.310000        1.0080           0
   12132 P5   152  GLU  CA   CT1    0.070000       12.0110           0
   12133 P5   152  GLU  HA   HB     0.090000        1.0080           0
   12134 P5   152  GLU  CB   CT2   -0.180000       12.0110           0
   12135 P5   152  GLU  HB1  HA     0.090000        1.0080           0
   12136 P5   152  GLU  HB2  HA     0.090000        1.0080           0
   12137 P5   152  GLU  CG   CT2   -0.280000       12.0110           0
   12138 P5   152  GLU  HG1  HA     0.090000        1.0080           0
   12139 P5   152  GLU  HG2  HA     0.090000        1.0080           0
   12140 P5   152  GLU  CD   CC     0.620000       12.0110           0
   12141 P5   152  GLU  OE1  OC    -0.760000       15.9990           0
   12142 P5   152  GLU  OE2  OC    -0.760000       15.9990           0
   12143 P5   152  GLU  C    CC     0.340000       12.0110           0
   12144 P5   152  GLU  OT1  OC    -0.670000       15.9990           0
   12145 P5   152  GLU  OT2  OC    -0.670000       15.9990           0
   12146 P6   2    ALA  N    NH3   -0.300000       14.0070           0
   12147 P6   2    ALA  HT1  HC     0.330000        1.0080           0
   12148 P6   2    ALA  HT2  HC     0.330000        1.0080           0
   12149 P6   2    ALA  HT3  HC     0.330000        1.0080           0
   12150 P6   2    ALA  CA   CT1    0.210000       12.0110           0
   12151 P6   2    ALA  HA   HB     0.100000        1.0080           0
   12152 P6   2    ALA  CB   CT3   -0.270000       12.0110           0
   12153 P6   2    ALA  HB1  HA     0.090000        1.0080           0
   12154 P6   2    ALA  HB2  HA     0.090000        1.0080           0
   12155 P6   2    ALA  HB3  HA     0.090000        1.0080           0
   12156 P6   2    ALA  C    C      0.510000       12.0110           0
   12157 P6   2    ALA  O    O     -0.510000       15.9990           0
   12158 P6   3    ASN  N    NH1   -0.470000       14.0070           0
   12159 P6   3    ASN  HN   H      0.310000        1.0080           0
   12160 P6   3    ASN  CA   CT1    0.070000       12.0110           0
   12161 P6   3    ASN  HA   HB     0.090000        1.0080           0
   12162 P6   3    ASN  CB   CT2   -0.180000       12.0110           0
   12163 P6   3    ASN  HB1  HA     0.090000        1.0080           0
   12164 P6   3    ASN  HB2  HA     0.090000        1.0080           0
   12165 P6   3    ASN  CG   CC     0.550000       12.0110           0
   12166 P6   3    ASN  OD1  O     -0.550000       15.9990           0
   12167 P6   3    ASN  ND2  NH2   -0.620000       14.0070           0
   12168 P6   3    ASN  HD21 H      0.320000        1.0080           0
   12169 P6   3    ASN  HD22 H      0.300000        1.0080           0
   12170 P6   3    ASN  C    C      0.510000       12.0110           0
   12171 P6   3    ASN  O    O     -0.510000       15.9990           0
   12172 P6   4    LEU  N    NH1   -0.470000       14.0070           0
   12173 P6   4    LEU  HN   H      0.310000        1.0080           0
   12174 P6   4    LEU  CA   CT1    0.070000       12.0110           0
   12175 P6   4    LEU  HA   HB     0.090000        1.0080           0
   12176 P6   4    LEU  CB   CT2   -0.180000       12.0110           0
   12177 P6   4    LEU  HB1  HA     0.090000        1.0080           0
   12178 P6   4    LEU  HB2  HA     0.090000        1.0080           0
   12179 P6   4    LEU  CG   CT1   -0.090000       12.0110           0
   12180 P6   4    LEU  HG   HA     0.090000        1.0080           0
   12181 P6   4    LEU  CD1  CT3   -0.270000       12.0110           0
   12182 P6   4    LEU  HD11 HA     0.090000        1.0080           0
   12183 P6   4    LEU  HD12 HA     0.090000        1.0080           0
   12184 P6   4    LEU  HD13 HA     0.090000        1.0080           0
   12185 P6   4    LEU  CD2  CT3   -0.270000       12.0110           0
   12186 P6   4    LEU  HD21 HA     0.090000        1.0080           0
   12187 P6   4    LEU  HD22 HA     0.090000        1.0080           0
   12188 P6   4    LEU  HD23 HA     0.090000        1.0080           0
   12189 P6   4    LEU  C    C      0.510000       12.0110           0
   12190 P6   4    LEU  O    O     -0.510000       15.9990           0
   12191 P6   5    GLU  N    NH1   -0.470000       14.0070           0
   12192 P6   5    GLU  HN   H      0.310000        1.0080           0
   12193 P6   5    GLU  CA   CT1    0.070000       12.0110           0
   12194 P6   5    GLU  HA   HB     0.090000        1.0080           0
   12195 P6   5    GLU  CB   CT2   -0.180000       12.0110           0
   12196 P6   5    GLU  HB1  HA     0.090000        1.0080           0
   12197 P6   5    GLU  HB2  HA     0.090000        1.0080           0
   12198 P6   5    GLU  CG   CT2   -0.280000       12.0110           0
   12199 P6   5    GLU  HG1  HA     0.090000        1.0080           0
   12200 P6   5    GLU  HG2  HA     0.090000        1.0080           0
   12201 P6   5    GLU  CD   CC     0.620000       12.0110           0
   12202 P6   5    GLU  OE1  OC    -0.760000       15.9990           0
   12203 P6   5    GLU  OE2  OC    -0.760000       15.9990           0
   12204 P6   5    GLU  C    C      0.510000       12.0110           0
   12205 P6   5    GLU  O    O     -0.510000       15.9990           0
   12206 P6   6    ARG  N    NH1   -0.470000       14.0070           0
   12207 P6   6    ARG  HN   H      0.310000        1.0080           0
   12208 P6   6    ARG  CA   CT1    0.070000       12.0110           0
   12209 P6   6    ARG  HA   HB     0.090000        1.0080           0
   12210 P6   6    ARG  CB   CT2   -0.180000       12.0110           0
   12211 P6   6    ARG  HB1  HA     0.090000        1.0080           0
   12212 P6   6    ARG  HB2  HA     0.090000        1.0080           0
   12213 P6   6    ARG  CG   CT2   -0.180000       12.0110           0
   12214 P6   6    ARG  HG1  HA     0.090000        1.0080           0
   12215 P6   6    ARG  HG2  HA     0.090000        1.0080           0
   12216 P6   6    ARG  CD   CT2    0.200000       12.0110           0
   12217 P6   6    ARG  HD1  HA     0.090000        1.0080           0
   12218 P6   6    ARG  HD2  HA     0.090000        1.0080           0
   12219 P6   6    ARG  NE   NC2   -0.700000       14.0070           0
   12220 P6   6    ARG  HE   HC     0.440000        1.0080           0
   12221 P6   6    ARG  CZ   C      0.640000       12.0110           0
   12222 P6   6    ARG  NH1  NC2   -0.800000       14.0070           0
   12223 P6   6    ARG  HH11 HC     0.460000        1.0080           0
   12224 P6   6    ARG  HH12 HC     0.460000        1.0080           0
   12225 P6   6    ARG  NH2  NC2   -0.800000       14.0070           0
   12226 P6   6    ARG  HH21 HC     0.460000        1.0080           0
   12227 P6   6    ARG  HH22 HC     0.460000        1.0080           0
   12228 P6   6    ARG  C    C      0.510000       12.0110           0
   12229 P6   6    ARG  O    O     -0.510000       15.9990           0
   12230 P6   7    THR  N    NH1   -0.470000       14.0070           0
   12231 P6   7    THR  HN   H      0.310000        1.0080           0
   12232 P6   7    THR  CA   CT1    0.070000       12.0110           0
   12233 P6   7    THR  HA   HB     0.090000        1.0080           0
   12234 P6   7    THR  CB   CT1    0.140000       12.0110           0
   12235 P6   7    THR  HB   HA     0.090000        1.0080           0
   12236 P6   7    THR  OG1  OH1   -0.660000       15.9990           0
   12237 P6   7    THR  HG1  H      0.430000        1.0080           0
   12238 P6   7    THR  CG2  CT3   -0.270000       12.0110           0
   12239 P6   7    THR  HG21 HA     0.090000        1.0080           0
   12240 P6   7    THR  HG22 HA     0.090000        1.0080           0
   12241 P6   7    THR  HG23 HA     0.090000        1.0080           0
   12242 P6   7    THR  C    C      0.510000       12.0110           0
   12243 P6   7    THR  O    O     -0.510000       15.9990           0
   12244 P6   8    PHE  N    NH1   -0.470000       14.0070           0
   12245 P6   8    PHE  HN   H      0.310000        1.0080           0
   12246 P6   8    PHE  CA   CT1    0.070000       12.0110           0
   12247 P6   8    PHE  HA   HB     0.090000        1.0080           0
   12248 P6   8    PHE  CB   CT2   -0.180000       12.0110           0
   12249 P6   8    PHE  HB1  HA     0.090000        1.0080           0
   12250 P6   8    PHE  HB2  HA     0.090000        1.0080           0
   12251 P6   8    PHE  CG   CA     0.000000       12.0110           0
   12252 P6   8    PHE  CD1  CA    -0.115000       12.0110           0
   12253 P6   8    PHE  HD1  HP     0.115000        1.0080           0
   12254 P6   8    PHE  CE1  CA    -0.115000       12.0110           0
   12255 P6   8    PHE  HE1  HP     0.115000        1.0080           0
   12256 P6   8    PHE  CZ   CA    -0.115000       12.0110           0
   12257 P6   8    PHE  HZ   HP     0.115000        1.0080           0
   12258 P6   8    PHE  CD2  CA    -0.115000       12.0110           0
   12259 P6   8    PHE  HD2  HP     0.115000        1.0080           0
   12260 P6   8    PHE  CE2  CA    -0.115000       12.0110           0
   12261 P6   8    PHE  HE2  HP     0.115000        1.0080           0
   12262 P6   8    PHE  C    C      0.510000       12.0110           0
   12263 P6   8    PHE  O    O     -0.510000       15.9990           0
   12264 P6   9    ILE  N    NH1   -0.470000       14.0070           0
   12265 P6   9    ILE  HN   H      0.310000        1.0080           0
   12266 P6   9    ILE  CA   CT1    0.070000       12.0110           0
   12267 P6   9    ILE  HA   HB     0.090000        1.0080           0
   12268 P6   9    ILE  CB   CT1   -0.090000       12.0110           0
   12269 P6   9    ILE  HB   HA     0.090000        1.0080           0
   12270 P6   9    ILE  CG2  CT3   -0.270000       12.0110           0
   12271 P6   9    ILE  HG21 HA     0.090000        1.0080           0
   12272 P6   9    ILE  HG22 HA     0.090000        1.0080           0
   12273 P6   9    ILE  HG23 HA     0.090000        1.0080           0
   12274 P6   9    ILE  CG1  CT2   -0.180000       12.0110           0
   12275 P6   9    ILE  HG11 HA     0.090000        1.0080           0
   12276 P6   9    ILE  HG12 HA     0.090000        1.0080           0
   12277 P6   9    ILE  CD   CT3   -0.270000       12.0110           0
   12278 P6   9    ILE  HD1  HA     0.090000        1.0080           0
   12279 P6   9    ILE  HD2  HA     0.090000        1.0080           0
   12280 P6   9    ILE  HD3  HA     0.090000        1.0080           0
   12281 P6   9    ILE  C    C      0.510000       12.0110           0
   12282 P6   9    ILE  O    O     -0.510000       15.9990           0
   12283 P6   10   ALA  N    NH1   -0.470000       14.0070           0
   12284 P6   10   ALA  HN   H      0.310000        1.0080           0
   12285 P6   10   ALA  CA   CT1    0.070000       12.0110           0
   12286 P6   10   ALA  HA   HB     0.090000        1.0080           0
   12287 P6   10   ALA  CB   CT3   -0.270000       12.0110           0
   12288 P6   10   ALA  HB1  HA     0.090000        1.0080           0
   12289 P6   10   ALA  HB2  HA     0.090000        1.0080           0
   12290 P6   10   ALA  HB3  HA     0.090000        1.0080           0
   12291 P6   10   ALA  C    C      0.510000       12.0110           0
   12292 P6   10   ALA  O    O     -0.510000       15.9990           0
   12293 P6   11   ILE  N    NH1   -0.470000       14.0070           0
   12294 P6   11   ILE  HN   H      0.310000        1.0080           0
   12295 P6   11   ILE  CA   CT1    0.070000       12.0110           0
   12296 P6   11   ILE  HA   HB     0.090000        1.0080           0
   12297 P6   11   ILE  CB   CT1   -0.090000       12.0110           0
   12298 P6   11   ILE  HB   HA     0.090000        1.0080           0
   12299 P6   11   ILE  CG2  CT3   -0.270000       12.0110           0
   12300 P6   11   ILE  HG21 HA     0.090000        1.0080           0
   12301 P6   11   ILE  HG22 HA     0.090000        1.0080           0
   12302 P6   11   ILE  HG23 HA     0.090000        1.0080           0
   12303 P6   11   ILE  CG1  CT2   -0.180000       12.0110           0
   12304 P6   11   ILE  HG11 HA     0.090000        1.0080           0
   12305 P6   11   ILE  HG12 HA     0.090000        1.0080           0
   12306 P6   11   ILE  CD   CT3   -0.270000       12.0110           0
   12307 P6   11   ILE  HD1  HA     0.090000        1.0080           0
   12308 P6   11   ILE  HD2  HA     0.090000        1.0080           0
   12309 P6   11   ILE  HD3  HA     0.090000        1.0080           0
   12310 P6   11   ILE  C    C      0.510000       12.0110           0
   12311 P6   11   ILE  O    O     -0.510000       15.9990           0
   12312 P6   12   LYS  N    NH1   -0.470000       14.0070           0
   12313 P6   12   LYS  HN   H      0.310000        1.0080           0
   12314 P6   12   LYS  CA   CT1    0.070000       12.0110           0
   12315 P6   12   LYS  HA   HB     0.090000        1.0080           0
   12316 P6   12   LYS  CB   CT2   -0.180000       12.0110           0
   12317 P6   12   LYS  HB1  HA     0.090000        1.0080           0
   12318 P6   12   LYS  HB2  HA     0.090000        1.0080           0
   12319 P6   12   LYS  CG   CT2   -0.180000       12.0110           0
   12320 P6   12   LYS  HG1  HA     0.090000        1.0080           0
   12321 P6   12   LYS  HG2  HA     0.090000        1.0080           0
   12322 P6   12   LYS  CD   CT2   -0.180000       12.0110           0
   12323 P6   12   LYS  HD1  HA     0.090000        1.0080           0
   12324 P6   12   LYS  HD2  HA     0.090000        1.0080           0
   12325 P6   12   LYS  CE   CT2    0.210000       12.0110           0
   12326 P6   12   LYS  HE1  HA     0.050000        1.0080           0
   12327 P6   12   LYS  HE2  HA     0.050000        1.0080           0
   12328 P6   12   LYS  NZ   NH3   -0.300000       14.0070           0
   12329 P6   12   LYS  HZ1  HC     0.330000        1.0080           0
   12330 P6   12   LYS  HZ2  HC     0.330000        1.0080           0
   12331 P6   12   LYS  HZ3  HC     0.330000        1.0080           0
   12332 P6   12   LYS  C    C      0.510000       12.0110           0
   12333 P6   12   LYS  O    O     -0.510000       15.9990           0
   12334 P6   13   PRO  N    N     -0.290000       14.0070           0
   12335 P6   13   PRO  CD   CP3    0.000000       12.0110           0
   12336 P6   13   PRO  HD1  HA     0.090000        1.0080           0
   12337 P6   13   PRO  HD2  HA     0.090000        1.0080           0
   12338 P6   13   PRO  CA   CP1    0.020000       12.0110           0
   12339 P6   13   PRO  HA   HB     0.090000        1.0080           0
   12340 P6   13   PRO  CB   CP2   -0.180000       12.0110           0
   12341 P6   13   PRO  HB1  HA     0.090000        1.0080           0
   12342 P6   13   PRO  HB2  HA     0.090000        1.0080           0
   12343 P6   13   PRO  CG   CP2   -0.180000       12.0110           0
   12344 P6   13   PRO  HG1  HA     0.090000        1.0080           0
   12345 P6   13   PRO  HG2  HA     0.090000        1.0080           0
   12346 P6   13   PRO  C    C      0.510000       12.0110           0
   12347 P6   13   PRO  O    O     -0.510000       15.9990           0
   12348 P6   14   ASP  N    NH1   -0.470000       14.0070           0
   12349 P6   14   ASP  HN   H      0.310000        1.0080           0
   12350 P6   14   ASP  CA   CT1    0.070000       12.0110           0
   12351 P6   14   ASP  HA   HB     0.090000        1.0080           0
   12352 P6   14   ASP  CB   CT2   -0.280000       12.0110           0
   12353 P6   14   ASP  HB1  HA     0.090000        1.0080           0
   12354 P6   14   ASP  HB2  HA     0.090000        1.0080           0
   12355 P6   14   ASP  CG   CC     0.620000       12.0110           0
   12356 P6   14   ASP  OD1  OC    -0.760000       15.9990           0
   12357 P6   14   ASP  OD2  OC    -0.760000       15.9990           0
   12358 P6   14   ASP  C    C      0.510000       12.0110           0
   12359 P6   14   ASP  O    O     -0.510000       15.9990           0
   12360 P6   15   GLY  N    NH1   -0.470000       14.0070           0
   12361 P6   15   GLY  HN   H      0.310000        1.0080           0
   12362 P6   15   GLY  CA   CT2   -0.020000       12.0110           0
   12363 P6   15   GLY  HA1  HB     0.090000        1.0080           0
   12364 P6   15   GLY  HA2  HB     0.090000        1.0080           0
   12365 P6   15   GLY  C    C      0.510000       12.0110           0
   12366 P6   15   GLY  O    O     -0.510000       15.9990           0
   12367 P6   16   VAL  N    NH1   -0.470000       14.0070           0
   12368 P6   16   VAL  HN   H      0.310000        1.0080           0
   12369 P6   16   VAL  CA   CT1    0.070000       12.0110           0
   12370 P6   16   VAL  HA   HB     0.090000        1.0080           0
   12371 P6   16   VAL  CB   CT1   -0.090000       12.0110           0
   12372 P6   16   VAL  HB   HA     0.090000        1.0080           0
   12373 P6   16   VAL  CG1  CT3   -0.270000       12.0110           0
   12374 P6   16   VAL  HG11 HA     0.090000        1.0080           0
   12375 P6   16   VAL  HG12 HA     0.090000        1.0080           0
   12376 P6   16   VAL  HG13 HA     0.090000        1.0080           0
   12377 P6   16   VAL  CG2  CT3   -0.270000       12.0110           0
   12378 P6   16   VAL  HG21 HA     0.090000        1.0080           0
   12379 P6   16   VAL  HG22 HA     0.090000        1.0080           0
   12380 P6   16   VAL  HG23 HA     0.090000        1.0080           0
   12381 P6   16   VAL  C    C      0.510000       12.0110           0
   12382 P6   16   VAL  O    O     -0.510000       15.9990           0
   12383 P6   17   GLN  N    NH1   -0.470000       14.0070           0
   12384 P6   17   GLN  HN   H      0.310000        1.0080           0
   12385 P6   17   GLN  CA   CT1    0.070000       12.0110           0
   12386 P6   17   GLN  HA   HB     0.090000        1.0080           0
   12387 P6   17   GLN  CB   CT2   -0.180000       12.0110           0
   12388 P6   17   GLN  HB1  HA     0.090000        1.0080           0
   12389 P6   17   GLN  HB2  HA     0.090000        1.0080           0
   12390 P6   17   GLN  CG   CT2   -0.180000       12.0110           0
   12391 P6   17   GLN  HG1  HA     0.090000        1.0080           0
   12392 P6   17   GLN  HG2  HA     0.090000        1.0080           0
   12393 P6   17   GLN  CD   CC     0.550000       12.0110           0
   12394 P6   17   GLN  OE1  O     -0.550000       15.9990           0
   12395 P6   17   GLN  NE2  NH2   -0.620000       14.0070           0
   12396 P6   17   GLN  HE21 H      0.320000        1.0080           0
   12397 P6   17   GLN  HE22 H      0.300000        1.0080           0
   12398 P6   17   GLN  C    C      0.510000       12.0110           0
   12399 P6   17   GLN  O    O     -0.510000       15.9990           0
   12400 P6   18   ARG  N    NH1   -0.470000       14.0070           0
   12401 P6   18   ARG  HN   H      0.310000        1.0080           0
   12402 P6   18   ARG  CA   CT1    0.070000       12.0110           0
   12403 P6   18   ARG  HA   HB     0.090000        1.0080           0
   12404 P6   18   ARG  CB   CT2   -0.180000       12.0110           0
   12405 P6   18   ARG  HB1  HA     0.090000        1.0080           0
   12406 P6   18   ARG  HB2  HA     0.090000        1.0080           0
   12407 P6   18   ARG  CG   CT2   -0.180000       12.0110           0
   12408 P6   18   ARG  HG1  HA     0.090000        1.0080           0
   12409 P6   18   ARG  HG2  HA     0.090000        1.0080           0
   12410 P6   18   ARG  CD   CT2    0.200000       12.0110           0
   12411 P6   18   ARG  HD1  HA     0.090000        1.0080           0
   12412 P6   18   ARG  HD2  HA     0.090000        1.0080           0
   12413 P6   18   ARG  NE   NC2   -0.700000       14.0070           0
   12414 P6   18   ARG  HE   HC     0.440000        1.0080           0
   12415 P6   18   ARG  CZ   C      0.640000       12.0110           0
   12416 P6   18   ARG  NH1  NC2   -0.800000       14.0070           0
   12417 P6   18   ARG  HH11 HC     0.460000        1.0080           0
   12418 P6   18   ARG  HH12 HC     0.460000        1.0080           0
   12419 P6   18   ARG  NH2  NC2   -0.800000       14.0070           0
   12420 P6   18   ARG  HH21 HC     0.460000        1.0080           0
   12421 P6   18   ARG  HH22 HC     0.460000        1.0080           0
   12422 P6   18   ARG  C    C      0.510000       12.0110           0
   12423 P6   18   ARG  O    O     -0.510000       15.9990           0
   12424 P6   19   GLY  N    NH1   -0.470000       14.0070           0
   12425 P6   19   GLY  HN   H      0.310000        1.0080           0
   12426 P6   19   GLY  CA   CT2   -0.020000       12.0110           0
   12427 P6   19   GLY  HA1  HB     0.090000        1.0080           0
   12428 P6   19   GLY  HA2  HB     0.090000        1.0080           0
   12429 P6   19   GLY  C    C      0.510000       12.0110           0
   12430 P6   19   GLY  O    O     -0.510000       15.9990           0
   12431 P6   20   LEU  N    NH1   -0.470000       14.0070           0
   12432 P6   20   LEU  HN   H      0.310000        1.0080           0
   12433 P6   20   LEU  CA   CT1    0.070000       12.0110           0
   12434 P6   20   LEU  HA   HB     0.090000        1.0080           0
   12435 P6   20   LEU  CB   CT2   -0.180000       12.0110           0
   12436 P6   20   LEU  HB1  HA     0.090000        1.0080           0
   12437 P6   20   LEU  HB2  HA     0.090000        1.0080           0
   12438 P6   20   LEU  CG   CT1   -0.090000       12.0110           0
   12439 P6   20   LEU  HG   HA     0.090000        1.0080           0
   12440 P6   20   LEU  CD1  CT3   -0.270000       12.0110           0
   12441 P6   20   LEU  HD11 HA     0.090000        1.0080           0
   12442 P6   20   LEU  HD12 HA     0.090000        1.0080           0
   12443 P6   20   LEU  HD13 HA     0.090000        1.0080           0
   12444 P6   20   LEU  CD2  CT3   -0.270000       12.0110           0
   12445 P6   20   LEU  HD21 HA     0.090000        1.0080           0
   12446 P6   20   LEU  HD22 HA     0.090000        1.0080           0
   12447 P6   20   LEU  HD23 HA     0.090000        1.0080           0
   12448 P6   20   LEU  C    C      0.510000       12.0110           0
   12449 P6   20   LEU  O    O     -0.510000       15.9990           0
   12450 P6   21   VAL  N    NH1   -0.470000       14.0070           0
   12451 P6   21   VAL  HN   H      0.310000        1.0080           0
   12452 P6   21   VAL  CA   CT1    0.070000       12.0110           0
   12453 P6   21   VAL  HA   HB     0.090000        1.0080           0
   12454 P6   21   VAL  CB   CT1   -0.090000       12.0110           0
   12455 P6   21   VAL  HB   HA     0.090000        1.0080           0
   12456 P6   21   VAL  CG1  CT3   -0.270000       12.0110           0
   12457 P6   21   VAL  HG11 HA     0.090000        1.0080           0
   12458 P6   21   VAL  HG12 HA     0.090000        1.0080           0
   12459 P6   21   VAL  HG13 HA     0.090000        1.0080           0
   12460 P6   21   VAL  CG2  CT3   -0.270000       12.0110           0
   12461 P6   21   VAL  HG21 HA     0.090000        1.0080           0
   12462 P6   21   VAL  HG22 HA     0.090000        1.0080           0
   12463 P6   21   VAL  HG23 HA     0.090000        1.0080           0
   12464 P6   21   VAL  C    C      0.510000       12.0110           0
   12465 P6   21   VAL  O    O     -0.510000       15.9990           0
   12466 P6   22   GLY  N    NH1   -0.470000       14.0070           0
   12467 P6   22   GLY  HN   H      0.310000        1.0080           0
   12468 P6   22   GLY  CA   CT2   -0.020000       12.0110           0
   12469 P6   22   GLY  HA1  HB     0.090000        1.0080           0
   12470 P6   22   GLY  HA2  HB     0.090000        1.0080           0
   12471 P6   22   GLY  C    C      0.510000       12.0110           0
   12472 P6   22   GLY  O    O     -0.510000       15.9990           0
   12473 P6   23   GLU  N    NH1   -0.470000       14.0070           0
   12474 P6   23   GLU  HN   H      0.310000        1.0080           0
   12475 P6   23   GLU  CA   CT1    0.070000       12.0110           0
   12476 P6   23   GLU  HA   HB     0.090000        1.0080           0
   12477 P6   23   GLU  CB   CT2   -0.180000       12.0110           0
   12478 P6   23   GLU  HB1  HA     0.090000        1.0080           0
   12479 P6   23   GLU  HB2  HA     0.090000        1.0080           0
   12480 P6   23   GLU  CG   CT2   -0.280000       12.0110           0
   12481 P6   23   GLU  HG1  HA     0.090000        1.0080           0
   12482 P6   23   GLU  HG2  HA     0.090000        1.0080           0
   12483 P6   23   GLU  CD   CC     0.620000       12.0110           0
   12484 P6   23   GLU  OE1  OC    -0.760000       15.9990           0
   12485 P6   23   GLU  OE2  OC    -0.760000       15.9990           0
   12486 P6   23   GLU  C    C      0.510000       12.0110           0
   12487 P6   23   GLU  O    O     -0.510000       15.9990           0
   12488 P6   24   ILE  N    NH1   -0.470000       14.0070           0
   12489 P6   24   ILE  HN   H      0.310000        1.0080           0
   12490 P6   24   ILE  CA   CT1    0.070000       12.0110           0
   12491 P6   24   ILE  HA   HB     0.090000        1.0080           0
   12492 P6   24   ILE  CB   CT1   -0.090000       12.0110           0
   12493 P6   24   ILE  HB   HA     0.090000        1.0080           0
   12494 P6   24   ILE  CG2  CT3   -0.270000       12.0110           0
   12495 P6   24   ILE  HG21 HA     0.090000        1.0080           0
   12496 P6   24   ILE  HG22 HA     0.090000        1.0080           0
   12497 P6   24   ILE  HG23 HA     0.090000        1.0080           0
   12498 P6   24   ILE  CG1  CT2   -0.180000       12.0110           0
   12499 P6   24   ILE  HG11 HA     0.090000        1.0080           0
   12500 P6   24   ILE  HG12 HA     0.090000        1.0080           0
   12501 P6   24   ILE  CD   CT3   -0.270000       12.0110           0
   12502 P6   24   ILE  HD1  HA     0.090000        1.0080           0
   12503 P6   24   ILE  HD2  HA     0.090000        1.0080           0
   12504 P6   24   ILE  HD3  HA     0.090000        1.0080           0
   12505 P6   24   ILE  C    C      0.510000       12.0110           0
   12506 P6   24   ILE  O    O     -0.510000       15.9990           0
   12507 P6   25   ILE  N    NH1   -0.470000       14.0070           0
   12508 P6   25   ILE  HN   H      0.310000        1.0080           0
   12509 P6   25   ILE  CA   CT1    0.070000       12.0110           0
   12510 P6   25   ILE  HA   HB     0.090000        1.0080           0
   12511 P6   25   ILE  CB   CT1   -0.090000       12.0110           0
   12512 P6   25   ILE  HB   HA     0.090000        1.0080           0
   12513 P6   25   ILE  CG2  CT3   -0.270000       12.0110           0
   12514 P6   25   ILE  HG21 HA     0.090000        1.0080           0
   12515 P6   25   ILE  HG22 HA     0.090000        1.0080           0
   12516 P6   25   ILE  HG23 HA     0.090000        1.0080           0
   12517 P6   25   ILE  CG1  CT2   -0.180000       12.0110           0
   12518 P6   25   ILE  HG11 HA     0.090000        1.0080           0
   12519 P6   25   ILE  HG12 HA     0.090000        1.0080           0
   12520 P6   25   ILE  CD   CT3   -0.270000       12.0110           0
   12521 P6   25   ILE  HD1  HA     0.090000        1.0080           0
   12522 P6   25   ILE  HD2  HA     0.090000        1.0080           0
   12523 P6   25   ILE  HD3  HA     0.090000        1.0080           0
   12524 P6   25   ILE  C    C      0.510000       12.0110           0
   12525 P6   25   ILE  O    O     -0.510000       15.9990           0
   12526 P6   26   LYS  N    NH1   -0.470000       14.0070           0
   12527 P6   26   LYS  HN   H      0.310000        1.0080           0
   12528 P6   26   LYS  CA   CT1    0.070000       12.0110           0
   12529 P6   26   LYS  HA   HB     0.090000        1.0080           0
   12530 P6   26   LYS  CB   CT2   -0.180000       12.0110           0
   12531 P6   26   LYS  HB1  HA     0.090000        1.0080           0
   12532 P6   26   LYS  HB2  HA     0.090000        1.0080           0
   12533 P6   26   LYS  CG   CT2   -0.180000       12.0110           0
   12534 P6   26   LYS  HG1  HA     0.090000        1.0080           0
   12535 P6   26   LYS  HG2  HA     0.090000        1.0080           0
   12536 P6   26   LYS  CD   CT2   -0.180000       12.0110           0
   12537 P6   26   LYS  HD1  HA     0.090000        1.0080           0
   12538 P6   26   LYS  HD2  HA     0.090000        1.0080           0
   12539 P6   26   LYS  CE   CT2    0.210000       12.0110           0
   12540 P6   26   LYS  HE1  HA     0.050000        1.0080           0
   12541 P6   26   LYS  HE2  HA     0.050000        1.0080           0
   12542 P6   26   LYS  NZ   NH3   -0.300000       14.0070           0
   12543 P6   26   LYS  HZ1  HC     0.330000        1.0080           0
   12544 P6   26   LYS  HZ2  HC     0.330000        1.0080           0
   12545 P6   26   LYS  HZ3  HC     0.330000        1.0080           0
   12546 P6   26   LYS  C    C      0.510000       12.0110           0
   12547 P6   26   LYS  O    O     -0.510000       15.9990           0
   12548 P6   27   ARG  N    NH1   -0.470000       14.0070           0
   12549 P6   27   ARG  HN   H      0.310000        1.0080           0
   12550 P6   27   ARG  CA   CT1    0.070000       12.0110           0
   12551 P6   27   ARG  HA   HB     0.090000        1.0080           0
   12552 P6   27   ARG  CB   CT2   -0.180000       12.0110           0
   12553 P6   27   ARG  HB1  HA     0.090000        1.0080           0
   12554 P6   27   ARG  HB2  HA     0.090000        1.0080           0
   12555 P6   27   ARG  CG   CT2   -0.180000       12.0110           0
   12556 P6   27   ARG  HG1  HA     0.090000        1.0080           0
   12557 P6   27   ARG  HG2  HA     0.090000        1.0080           0
   12558 P6   27   ARG  CD   CT2    0.200000       12.0110           0
   12559 P6   27   ARG  HD1  HA     0.090000        1.0080           0
   12560 P6   27   ARG  HD2  HA     0.090000        1.0080           0
   12561 P6   27   ARG  NE   NC2   -0.700000       14.0070           0
   12562 P6   27   ARG  HE   HC     0.440000        1.0080           0
   12563 P6   27   ARG  CZ   C      0.640000       12.0110           0
   12564 P6   27   ARG  NH1  NC2   -0.800000       14.0070           0
   12565 P6   27   ARG  HH11 HC     0.460000        1.0080           0
   12566 P6   27   ARG  HH12 HC     0.460000        1.0080           0
   12567 P6   27   ARG  NH2  NC2   -0.800000       14.0070           0
   12568 P6   27   ARG  HH21 HC     0.460000        1.0080           0
   12569 P6   27   ARG  HH22 HC     0.460000        1.0080           0
   12570 P6   27   ARG  C    C      0.510000       12.0110           0
   12571 P6   27   ARG  O    O     -0.510000       15.9990           0
   12572 P6   28   PHE  N    NH1   -0.470000       14.0070           0
   12573 P6   28   PHE  HN   H      0.310000        1.0080           0
   12574 P6   28   PHE  CA   CT1    0.070000       12.0110           0
   12575 P6   28   PHE  HA   HB     0.090000        1.0080           0
   12576 P6   28   PHE  CB   CT2   -0.180000       12.0110           0
   12577 P6   28   PHE  HB1  HA     0.090000        1.0080           0
   12578 P6   28   PHE  HB2  HA     0.090000        1.0080           0
   12579 P6   28   PHE  CG   CA     0.000000       12.0110           0
   12580 P6   28   PHE  CD1  CA    -0.115000       12.0110           0
   12581 P6   28   PHE  HD1  HP     0.115000        1.0080           0
   12582 P6   28   PHE  CE1  CA    -0.115000       12.0110           0
   12583 P6   28   PHE  HE1  HP     0.115000        1.0080           0
   12584 P6   28   PHE  CZ   CA    -0.115000       12.0110           0
   12585 P6   28   PHE  HZ   HP     0.115000        1.0080           0
   12586 P6   28   PHE  CD2  CA    -0.115000       12.0110           0
   12587 P6   28   PHE  HD2  HP     0.115000        1.0080           0
   12588 P6   28   PHE  CE2  CA    -0.115000       12.0110           0
   12589 P6   28   PHE  HE2  HP     0.115000        1.0080           0
   12590 P6   28   PHE  C    C      0.510000       12.0110           0
   12591 P6   28   PHE  O    O     -0.510000       15.9990           0
   12592 P6   29   GLU  N    NH1   -0.470000       14.0070           0
   12593 P6   29   GLU  HN   H      0.310000        1.0080           0
   12594 P6   29   GLU  CA   CT1    0.070000       12.0110           0
   12595 P6   29   GLU  HA   HB     0.090000        1.0080           0
   12596 P6   29   GLU  CB   CT2   -0.180000       12.0110           0
   12597 P6   29   GLU  HB1  HA     0.090000        1.0080           0
   12598 P6   29   GLU  HB2  HA     0.090000        1.0080           0
   12599 P6   29   GLU  CG   CT2   -0.280000       12.0110           0
   12600 P6   29   GLU  HG1  HA     0.090000        1.0080           0
   12601 P6   29   GLU  HG2  HA     0.090000        1.0080           0
   12602 P6   29   GLU  CD   CC     0.620000       12.0110           0
   12603 P6   29   GLU  OE1  OC    -0.760000       15.9990           0
   12604 P6   29   GLU  OE2  OC    -0.760000       15.9990           0
   12605 P6   29   GLU  C    C      0.510000       12.0110           0
   12606 P6   29   GLU  O    O     -0.510000       15.9990           0
   12607 P6   30   GLN  N    NH1   -0.470000       14.0070           0
   12608 P6   30   GLN  HN   H      0.310000        1.0080           0
   12609 P6   30   GLN  CA   CT1    0.070000       12.0110           0
   12610 P6   30   GLN  HA   HB     0.090000        1.0080           0
   12611 P6   30   GLN  CB   CT2   -0.180000       12.0110           0
   12612 P6   30   GLN  HB1  HA     0.090000        1.0080           0
   12613 P6   30   GLN  HB2  HA     0.090000        1.0080           0
   12614 P6   30   GLN  CG   CT2   -0.180000       12.0110           0
   12615 P6   30   GLN  HG1  HA     0.090000        1.0080           0
   12616 P6   30   GLN  HG2  HA     0.090000        1.0080           0
   12617 P6   30   GLN  CD   CC     0.550000       12.0110           0
   12618 P6   30   GLN  OE1  O     -0.550000       15.9990           0
   12619 P6   30   GLN  NE2  NH2   -0.620000       14.0070           0
   12620 P6   30   GLN  HE21 H      0.320000        1.0080           0
   12621 P6   30   GLN  HE22 H      0.300000        1.0080           0
   12622 P6   30   GLN  C    C      0.510000       12.0110           0
   12623 P6   30   GLN  O    O     -0.510000       15.9990           0
   12624 P6   31   LYS  N    NH1   -0.470000       14.0070           0
   12625 P6   31   LYS  HN   H      0.310000        1.0080           0
   12626 P6   31   LYS  CA   CT1    0.070000       12.0110           0
   12627 P6   31   LYS  HA   HB     0.090000        1.0080           0
   12628 P6   31   LYS  CB   CT2   -0.180000       12.0110           0
   12629 P6   31   LYS  HB1  HA     0.090000        1.0080           0
   12630 P6   31   LYS  HB2  HA     0.090000        1.0080           0
   12631 P6   31   LYS  CG   CT2   -0.180000       12.0110           0
   12632 P6   31   LYS  HG1  HA     0.090000        1.0080           0
   12633 P6   31   LYS  HG2  HA     0.090000        1.0080           0
   12634 P6   31   LYS  CD   CT2   -0.180000       12.0110           0
   12635 P6   31   LYS  HD1  HA     0.090000        1.0080           0
   12636 P6   31   LYS  HD2  HA     0.090000        1.0080           0
   12637 P6   31   LYS  CE   CT2    0.210000       12.0110           0
   12638 P6   31   LYS  HE1  HA     0.050000        1.0080           0
   12639 P6   31   LYS  HE2  HA     0.050000        1.0080           0
   12640 P6   31   LYS  NZ   NH3   -0.300000       14.0070           0
   12641 P6   31   LYS  HZ1  HC     0.330000        1.0080           0
   12642 P6   31   LYS  HZ2  HC     0.330000        1.0080           0
   12643 P6   31   LYS  HZ3  HC     0.330000        1.0080           0
   12644 P6   31   LYS  C    C      0.510000       12.0110           0
   12645 P6   31   LYS  O    O     -0.510000       15.9990           0
   12646 P6   32   GLY  N    NH1   -0.470000       14.0070           0
   12647 P6   32   GLY  HN   H      0.310000        1.0080           0
   12648 P6   32   GLY  CA   CT2   -0.020000       12.0110           0
   12649 P6   32   GLY  HA1  HB     0.090000        1.0080           0
   12650 P6   32   GLY  HA2  HB     0.090000        1.0080           0
   12651 P6   32   GLY  C    C      0.510000       12.0110           0
   12652 P6   32   GLY  O    O     -0.510000       15.9990           0
   12653 P6   33   PHE  N    NH1   -0.470000       14.0070           0
   12654 P6   33   PHE  HN   H      0.310000        1.0080           0
   12655 P6   33   PHE  CA   CT1    0.070000       12.0110           0
   12656 P6   33   PHE  HA   HB     0.090000        1.0080           0
   12657 P6   33   PHE  CB   CT2   -0.180000       12.0110           0
   12658 P6   33   PHE  HB1  HA     0.090000        1.0080           0
   12659 P6   33   PHE  HB2  HA     0.090000        1.0080           0
   12660 P6   33   PHE  CG   CA     0.000000       12.0110           0
   12661 P6   33   PHE  CD1  CA    -0.115000       12.0110           0
   12662 P6   33   PHE  HD1  HP     0.115000        1.0080           0
   12663 P6   33   PHE  CE1  CA    -0.115000       12.0110           0
   12664 P6   33   PHE  HE1  HP     0.115000        1.0080           0
   12665 P6   33   PHE  CZ   CA    -0.115000       12.0110           0
   12666 P6   33   PHE  HZ   HP     0.115000        1.0080           0
   12667 P6   33   PHE  CD2  CA    -0.115000       12.0110           0
   12668 P6   33   PHE  HD2  HP     0.115000        1.0080           0
   12669 P6   33   PHE  CE2  CA    -0.115000       12.0110           0
   12670 P6   33   PHE  HE2  HP     0.115000        1.0080           0
   12671 P6   33   PHE  C    C      0.510000       12.0110           0
   12672 P6   33   PHE  O    O     -0.510000       15.9990           0
   12673 P6   34   ARG  N    NH1   -0.470000       14.0070           0
   12674 P6   34   ARG  HN   H      0.310000        1.0080           0
   12675 P6   34   ARG  CA   CT1    0.070000       12.0110           0
   12676 P6   34   ARG  HA   HB     0.090000        1.0080           0
   12677 P6   34   ARG  CB   CT2   -0.180000       12.0110           0
   12678 P6   34   ARG  HB1  HA     0.090000        1.0080           0
   12679 P6   34   ARG  HB2  HA     0.090000        1.0080           0
   12680 P6   34   ARG  CG   CT2   -0.180000       12.0110           0
   12681 P6   34   ARG  HG1  HA     0.090000        1.0080           0
   12682 P6   34   ARG  HG2  HA     0.090000        1.0080           0
   12683 P6   34   ARG  CD   CT2    0.200000       12.0110           0
   12684 P6   34   ARG  HD1  HA     0.090000        1.0080           0
   12685 P6   34   ARG  HD2  HA     0.090000        1.0080           0
   12686 P6   34   ARG  NE   NC2   -0.700000       14.0070           0
   12687 P6   34   ARG  HE   HC     0.440000        1.0080           0
   12688 P6   34   ARG  CZ   C      0.640000       12.0110           0
   12689 P6   34   ARG  NH1  NC2   -0.800000       14.0070           0
   12690 P6   34   ARG  HH11 HC     0.460000        1.0080           0
   12691 P6   34   ARG  HH12 HC     0.460000        1.0080           0
   12692 P6   34   ARG  NH2  NC2   -0.800000       14.0070           0
   12693 P6   34   ARG  HH21 HC     0.460000        1.0080           0
   12694 P6   34   ARG  HH22 HC     0.460000        1.0080           0
   12695 P6   34   ARG  C    C      0.510000       12.0110           0
   12696 P6   34   ARG  O    O     -0.510000       15.9990           0
   12697 P6   35   LEU  N    NH1   -0.470000       14.0070           0
   12698 P6   35   LEU  HN   H      0.310000        1.0080           0
   12699 P6   35   LEU  CA   CT1    0.070000       12.0110           0
   12700 P6   35   LEU  HA   HB     0.090000        1.0080           0
   12701 P6   35   LEU  CB   CT2   -0.180000       12.0110           0
   12702 P6   35   LEU  HB1  HA     0.090000        1.0080           0
   12703 P6   35   LEU  HB2  HA     0.090000        1.0080           0
   12704 P6   35   LEU  CG   CT1   -0.090000       12.0110           0
   12705 P6   35   LEU  HG   HA     0.090000        1.0080           0
   12706 P6   35   LEU  CD1  CT3   -0.270000       12.0110           0
   12707 P6   35   LEU  HD11 HA     0.090000        1.0080           0
   12708 P6   35   LEU  HD12 HA     0.090000        1.0080           0
   12709 P6   35   LEU  HD13 HA     0.090000        1.0080           0
   12710 P6   35   LEU  CD2  CT3   -0.270000       12.0110           0
   12711 P6   35   LEU  HD21 HA     0.090000        1.0080           0
   12712 P6   35   LEU  HD22 HA     0.090000        1.0080           0
   12713 P6   35   LEU  HD23 HA     0.090000        1.0080           0
   12714 P6   35   LEU  C    C      0.510000       12.0110           0
   12715 P6   35   LEU  O    O     -0.510000       15.9990           0
   12716 P6   36   VAL  N    NH1   -0.470000       14.0070           0
   12717 P6   36   VAL  HN   H      0.310000        1.0080           0
   12718 P6   36   VAL  CA   CT1    0.070000       12.0110           0
   12719 P6   36   VAL  HA   HB     0.090000        1.0080           0
   12720 P6   36   VAL  CB   CT1   -0.090000       12.0110           0
   12721 P6   36   VAL  HB   HA     0.090000        1.0080           0
   12722 P6   36   VAL  CG1  CT3   -0.270000       12.0110           0
   12723 P6   36   VAL  HG11 HA     0.090000        1.0080           0
   12724 P6   36   VAL  HG12 HA     0.090000        1.0080           0
   12725 P6   36   VAL  HG13 HA     0.090000        1.0080           0
   12726 P6   36   VAL  CG2  CT3   -0.270000       12.0110           0
   12727 P6   36   VAL  HG21 HA     0.090000        1.0080           0
   12728 P6   36   VAL  HG22 HA     0.090000        1.0080           0
   12729 P6   36   VAL  HG23 HA     0.090000        1.0080           0
   12730 P6   36   VAL  C    C      0.510000       12.0110           0
   12731 P6   36   VAL  O    O     -0.510000       15.9990           0
   12732 P6   37   ALA  N    NH1   -0.470000       14.0070           0
   12733 P6   37   ALA  HN   H      0.310000        1.0080           0
   12734 P6   37   ALA  CA   CT1    0.070000       12.0110           0
   12735 P6   37   ALA  HA   HB     0.090000        1.0080           0
   12736 P6   37   ALA  CB   CT3   -0.270000       12.0110           0
   12737 P6   37   ALA  HB1  HA     0.090000        1.0080           0
   12738 P6   37   ALA  HB2  HA     0.090000        1.0080           0
   12739 P6   37   ALA  HB3  HA     0.090000        1.0080           0
   12740 P6   37   ALA  C    C      0.510000       12.0110           0
   12741 P6   37   ALA  O    O     -0.510000       15.9990           0
   12742 P6   38   MET  N    NH1   -0.470000       14.0070           0
   12743 P6   38   MET  HN   H      0.310000        1.0080           0
   12744 P6   38   MET  CA   CT1    0.070000       12.0110           0
   12745 P6   38   MET  HA   HB     0.090000        1.0080           0
   12746 P6   38   MET  CB   CT2   -0.180000       12.0110           0
   12747 P6   38   MET  HB1  HA     0.090000        1.0080           0
   12748 P6   38   MET  HB2  HA     0.090000        1.0080           0
   12749 P6   38   MET  CG   CT2   -0.140000       12.0110           0
   12750 P6   38   MET  HG1  HA     0.090000        1.0080           0
   12751 P6   38   MET  HG2  HA     0.090000        1.0080           0
   12752 P6   38   MET  SD   S     -0.090000       32.0600           0
   12753 P6   38   MET  CE   CT3   -0.220000       12.0110           0
   12754 P6   38   MET  HE1  HA     0.090000        1.0080           0
   12755 P6   38   MET  HE2  HA     0.090000        1.0080           0
   12756 P6   38   MET  HE3  HA     0.090000        1.0080           0
   12757 P6   38   MET  C    C      0.510000       12.0110           0
   12758 P6   38   MET  O    O     -0.510000       15.9990           0
   12759 P6   39   LYS  N    NH1   -0.470000       14.0070           0
   12760 P6   39   LYS  HN   H      0.310000        1.0080           0
   12761 P6   39   LYS  CA   CT1    0.070000       12.0110           0
   12762 P6   39   LYS  HA   HB     0.090000        1.0080           0
   12763 P6   39   LYS  CB   CT2   -0.180000       12.0110           0
   12764 P6   39   LYS  HB1  HA     0.090000        1.0080           0
   12765 P6   39   LYS  HB2  HA     0.090000        1.0080           0
   12766 P6   39   LYS  CG   CT2   -0.180000       12.0110           0
   12767 P6   39   LYS  HG1  HA     0.090000        1.0080           0
   12768 P6   39   LYS  HG2  HA     0.090000        1.0080           0
   12769 P6   39   LYS  CD   CT2   -0.180000       12.0110           0
   12770 P6   39   LYS  HD1  HA     0.090000        1.0080           0
   12771 P6   39   LYS  HD2  HA     0.090000        1.0080           0
   12772 P6   39   LYS  CE   CT2    0.210000       12.0110           0
   12773 P6   39   LYS  HE1  HA     0.050000        1.0080           0
   12774 P6   39   LYS  HE2  HA     0.050000        1.0080           0
   12775 P6   39   LYS  NZ   NH3   -0.300000       14.0070           0
   12776 P6   39   LYS  HZ1  HC     0.330000        1.0080           0
   12777 P6   39   LYS  HZ2  HC     0.330000        1.0080           0
   12778 P6   39   LYS  HZ3  HC     0.330000        1.0080           0
   12779 P6   39   LYS  C    C      0.510000       12.0110           0
   12780 P6   39   LYS  O    O     -0.510000       15.9990           0
   12781 P6   40   PHE  N    NH1   -0.470000       14.0070           0
   12782 P6   40   PHE  HN   H      0.310000        1.0080           0
   12783 P6   40   PHE  CA   CT1    0.070000       12.0110           0
   12784 P6   40   PHE  HA   HB     0.090000        1.0080           0
   12785 P6   40   PHE  CB   CT2   -0.180000       12.0110           0
   12786 P6   40   PHE  HB1  HA     0.090000        1.0080           0
   12787 P6   40   PHE  HB2  HA     0.090000        1.0080           0
   12788 P6   40   PHE  CG   CA     0.000000       12.0110           0
   12789 P6   40   PHE  CD1  CA    -0.115000       12.0110           0
   12790 P6   40   PHE  HD1  HP     0.115000        1.0080           0
   12791 P6   40   PHE  CE1  CA    -0.115000       12.0110           0
   12792 P6   40   PHE  HE1  HP     0.115000        1.0080           0
   12793 P6   40   PHE  CZ   CA    -0.115000       12.0110           0
   12794 P6   40   PHE  HZ   HP     0.115000        1.0080           0
   12795 P6   40   PHE  CD2  CA    -0.115000       12.0110           0
   12796 P6   40   PHE  HD2  HP     0.115000        1.0080           0
   12797 P6   40   PHE  CE2  CA    -0.115000       12.0110           0
   12798 P6   40   PHE  HE2  HP     0.115000        1.0080           0
   12799 P6   40   PHE  C    C      0.510000       12.0110           0
   12800 P6   40   PHE  O    O     -0.510000       15.9990           0
   12801 P6   41   LEU  N    NH1   -0.470000       14.0070           0
   12802 P6   41   LEU  HN   H      0.310000        1.0080           0
   12803 P6   41   LEU  CA   CT1    0.070000       12.0110           0
   12804 P6   41   LEU  HA   HB     0.090000        1.0080           0
   12805 P6   41   LEU  CB   CT2   -0.180000       12.0110           0
   12806 P6   41   LEU  HB1  HA     0.090000        1.0080           0
   12807 P6   41   LEU  HB2  HA     0.090000        1.0080           0
   12808 P6   41   LEU  CG   CT1   -0.090000       12.0110           0
   12809 P6   41   LEU  HG   HA     0.090000        1.0080           0
   12810 P6   41   LEU  CD1  CT3   -0.270000       12.0110           0
   12811 P6   41   LEU  HD11 HA     0.090000        1.0080           0
   12812 P6   41   LEU  HD12 HA     0.090000        1.0080           0
   12813 P6   41   LEU  HD13 HA     0.090000        1.0080           0
   12814 P6   41   LEU  CD2  CT3   -0.270000       12.0110           0
   12815 P6   41   LEU  HD21 HA     0.090000        1.0080           0
   12816 P6   41   LEU  HD22 HA     0.090000        1.0080           0
   12817 P6   41   LEU  HD23 HA     0.090000        1.0080           0
   12818 P6   41   LEU  C    C      0.510000       12.0110           0
   12819 P6   41   LEU  O    O     -0.510000       15.9990           0
   12820 P6   42   ARG  N    NH1   -0.470000       14.0070           0
   12821 P6   42   ARG  HN   H      0.310000        1.0080           0
   12822 P6   42   ARG  CA   CT1    0.070000       12.0110           0
   12823 P6   42   ARG  HA   HB     0.090000        1.0080           0
   12824 P6   42   ARG  CB   CT2   -0.180000       12.0110           0
   12825 P6   42   ARG  HB1  HA     0.090000        1.0080           0
   12826 P6   42   ARG  HB2  HA     0.090000        1.0080           0
   12827 P6   42   ARG  CG   CT2   -0.180000       12.0110           0
   12828 P6   42   ARG  HG1  HA     0.090000        1.0080           0
   12829 P6   42   ARG  HG2  HA     0.090000        1.0080           0
   12830 P6   42   ARG  CD   CT2    0.200000       12.0110           0
   12831 P6   42   ARG  HD1  HA     0.090000        1.0080           0
   12832 P6   42   ARG  HD2  HA     0.090000        1.0080           0
   12833 P6   42   ARG  NE   NC2   -0.700000       14.0070           0
   12834 P6   42   ARG  HE   HC     0.440000        1.0080           0
   12835 P6   42   ARG  CZ   C      0.640000       12.0110           0
   12836 P6   42   ARG  NH1  NC2   -0.800000       14.0070           0
   12837 P6   42   ARG  HH11 HC     0.460000        1.0080           0
   12838 P6   42   ARG  HH12 HC     0.460000        1.0080           0
   12839 P6   42   ARG  NH2  NC2   -0.800000       14.0070           0
   12840 P6   42   ARG  HH21 HC     0.460000        1.0080           0
   12841 P6   42   ARG  HH22 HC     0.460000        1.0080           0
   12842 P6   42   ARG  C    C      0.510000       12.0110           0
   12843 P6   42   ARG  O    O     -0.510000       15.9990           0
   12844 P6   43   ALA  N    NH1   -0.470000       14.0070           0
   12845 P6   43   ALA  HN   H      0.310000        1.0080           0
   12846 P6   43   ALA  CA   CT1    0.070000       12.0110           0
   12847 P6   43   ALA  HA   HB     0.090000        1.0080           0
   12848 P6   43   ALA  CB   CT3   -0.270000       12.0110           0
   12849 P6   43   ALA  HB1  HA     0.090000        1.0080           0
   12850 P6   43   ALA  HB2  HA     0.090000        1.0080           0
   12851 P6   43   ALA  HB3  HA     0.090000        1.0080           0
   12852 P6   43   ALA  C    C      0.510000       12.0110           0
   12853 P6   43   ALA  O    O     -0.510000       15.9990           0
   12854 P6   44   SER  N    NH1   -0.470000       14.0070           0
   12855 P6   44   SER  HN   H      0.310000        1.0080           0
   12856 P6   44   SER  CA   CT1    0.070000       12.0110           0
   12857 P6   44   SER  HA   HB     0.090000        1.0080           0
   12858 P6   44   SER  CB   CT2    0.050000       12.0110           0
   12859 P6   44   SER  HB1  HA     0.090000        1.0080           0
   12860 P6   44   SER  HB2  HA     0.090000        1.0080           0
   12861 P6   44   SER  OG   OH1   -0.660000       15.9990           0
   12862 P6   44   SER  HG1  H      0.430000        1.0080           0
   12863 P6   44   SER  C    C      0.510000       12.0110           0
   12864 P6   44   SER  O    O     -0.510000       15.9990           0
   12865 P6   45   GLU  N    NH1   -0.470000       14.0070           0
   12866 P6   45   GLU  HN   H      0.310000        1.0080           0
   12867 P6   45   GLU  CA   CT1    0.070000       12.0110           0
   12868 P6   45   GLU  HA   HB     0.090000        1.0080           0
   12869 P6   45   GLU  CB   CT2   -0.180000       12.0110           0
   12870 P6   45   GLU  HB1  HA     0.090000        1.0080           0
   12871 P6   45   GLU  HB2  HA     0.090000        1.0080           0
   12872 P6   45   GLU  CG   CT2   -0.280000       12.0110           0
   12873 P6   45   GLU  HG1  HA     0.090000        1.0080           0
   12874 P6   45   GLU  HG2  HA     0.090000        1.0080           0
   12875 P6   45   GLU  CD   CC     0.620000       12.0110           0
   12876 P6   45   GLU  OE1  OC    -0.760000       15.9990           0
   12877 P6   45   GLU  OE2  OC    -0.760000       15.9990           0
   12878 P6   45   GLU  C    C      0.510000       12.0110           0
   12879 P6   45   GLU  O    O     -0.510000       15.9990           0
   12880 P6   46   GLU  N    NH1   -0.470000       14.0070           0
   12881 P6   46   GLU  HN   H      0.310000        1.0080           0
   12882 P6   46   GLU  CA   CT1    0.070000       12.0110           0
   12883 P6   46   GLU  HA   HB     0.090000        1.0080           0
   12884 P6   46   GLU  CB   CT2   -0.180000       12.0110           0
   12885 P6   46   GLU  HB1  HA     0.090000        1.0080           0
   12886 P6   46   GLU  HB2  HA     0.090000        1.0080           0
   12887 P6   46   GLU  CG   CT2   -0.280000       12.0110           0
   12888 P6   46   GLU  HG1  HA     0.090000        1.0080           0
   12889 P6   46   GLU  HG2  HA     0.090000        1.0080           0
   12890 P6   46   GLU  CD   CC     0.620000       12.0110           0
   12891 P6   46   GLU  OE1  OC    -0.760000       15.9990           0
   12892 P6   46   GLU  OE2  OC    -0.760000       15.9990           0
   12893 P6   46   GLU  C    C      0.510000       12.0110           0
   12894 P6   46   GLU  O    O     -0.510000       15.9990           0
   12895 P6   47   HSD  N    NH1   -0.470000       14.0070           0
   12896 P6   47   HSD  HN   H      0.310000        1.0080           0
   12897 P6   47   HSD  CA   CT1    0.070000       12.0110           0
   12898 P6   47   HSD  HA   HB     0.090000        1.0080           0
   12899 P6   47   HSD  CB   CT2   -0.090000       12.0110           0
   12900 P6   47   HSD  HB1  HA     0.090000        1.0080           0
   12901 P6   47   HSD  HB2  HA     0.090000        1.0080           0
   12902 P6   47   HSD  ND1  NR1   -0.360000       14.0070           0
   12903 P6   47   HSD  HD1  H      0.320000        1.0080           0
   12904 P6   47   HSD  CG   CPH1  -0.050000       12.0110           0
   12905 P6   47   HSD  CE1  CPH2   0.250000       12.0110           0
   12906 P6   47   HSD  HE1  HR1    0.130000        1.0080           0
   12907 P6   47   HSD  NE2  NR2   -0.700000       14.0070           0
   12908 P6   47   HSD  CD2  CPH1   0.220000       12.0110           0
   12909 P6   47   HSD  HD2  HR3    0.100000        1.0080           0
   12910 P6   47   HSD  C    C      0.510000       12.0110           0
   12911 P6   47   HSD  O    O     -0.510000       15.9990           0
   12912 P6   48   LEU  N    NH1   -0.470000       14.0070           0
   12913 P6   48   LEU  HN   H      0.310000        1.0080           0
   12914 P6   48   LEU  CA   CT1    0.070000       12.0110           0
   12915 P6   48   LEU  HA   HB     0.090000        1.0080           0
   12916 P6   48   LEU  CB   CT2   -0.180000       12.0110           0
   12917 P6   48   LEU  HB1  HA     0.090000        1.0080           0
   12918 P6   48   LEU  HB2  HA     0.090000        1.0080           0
   12919 P6   48   LEU  CG   CT1   -0.090000       12.0110           0
   12920 P6   48   LEU  HG   HA     0.090000        1.0080           0
   12921 P6   48   LEU  CD1  CT3   -0.270000       12.0110           0
   12922 P6   48   LEU  HD11 HA     0.090000        1.0080           0
   12923 P6   48   LEU  HD12 HA     0.090000        1.0080           0
   12924 P6   48   LEU  HD13 HA     0.090000        1.0080           0
   12925 P6   48   LEU  CD2  CT3   -0.270000       12.0110           0
   12926 P6   48   LEU  HD21 HA     0.090000        1.0080           0
   12927 P6   48   LEU  HD22 HA     0.090000        1.0080           0
   12928 P6   48   LEU  HD23 HA     0.090000        1.0080           0
   12929 P6   48   LEU  C    C      0.510000       12.0110           0
   12930 P6   48   LEU  O    O     -0.510000       15.9990           0
   12931 P6   49   LYS  N    NH1   -0.470000       14.0070           0
   12932 P6   49   LYS  HN   H      0.310000        1.0080           0
   12933 P6   49   LYS  CA   CT1    0.070000       12.0110           0
   12934 P6   49   LYS  HA   HB     0.090000        1.0080           0
   12935 P6   49   LYS  CB   CT2   -0.180000       12.0110           0
   12936 P6   49   LYS  HB1  HA     0.090000        1.0080           0
   12937 P6   49   LYS  HB2  HA     0.090000        1.0080           0
   12938 P6   49   LYS  CG   CT2   -0.180000       12.0110           0
   12939 P6   49   LYS  HG1  HA     0.090000        1.0080           0
   12940 P6   49   LYS  HG2  HA     0.090000        1.0080           0
   12941 P6   49   LYS  CD   CT2   -0.180000       12.0110           0
   12942 P6   49   LYS  HD1  HA     0.090000        1.0080           0
   12943 P6   49   LYS  HD2  HA     0.090000        1.0080           0
   12944 P6   49   LYS  CE   CT2    0.210000       12.0110           0
   12945 P6   49   LYS  HE1  HA     0.050000        1.0080           0
   12946 P6   49   LYS  HE2  HA     0.050000        1.0080           0
   12947 P6   49   LYS  NZ   NH3   -0.300000       14.0070           0
   12948 P6   49   LYS  HZ1  HC     0.330000        1.0080           0
   12949 P6   49   LYS  HZ2  HC     0.330000        1.0080           0
   12950 P6   49   LYS  HZ3  HC     0.330000        1.0080           0
   12951 P6   49   LYS  C    C      0.510000       12.0110           0
   12952 P6   49   LYS  O    O     -0.510000       15.9990           0
   12953 P6   50   GLN  N    NH1   -0.470000       14.0070           0
   12954 P6   50   GLN  HN   H      0.310000        1.0080           0
   12955 P6   50   GLN  CA   CT1    0.070000       12.0110           0
   12956 P6   50   GLN  HA   HB     0.090000        1.0080           0
   12957 P6   50   GLN  CB   CT2   -0.180000       12.0110           0
   12958 P6   50   GLN  HB1  HA     0.090000        1.0080           0
   12959 P6   50   GLN  HB2  HA     0.090000        1.0080           0
   12960 P6   50   GLN  CG   CT2   -0.180000       12.0110           0
   12961 P6   50   GLN  HG1  HA     0.090000        1.0080           0
   12962 P6   50   GLN  HG2  HA     0.090000        1.0080           0
   12963 P6   50   GLN  CD   CC     0.550000       12.0110           0
   12964 P6   50   GLN  OE1  O     -0.550000       15.9990           0
   12965 P6   50   GLN  NE2  NH2   -0.620000       14.0070           0
   12966 P6   50   GLN  HE21 H      0.320000        1.0080           0
   12967 P6   50   GLN  HE22 H      0.300000        1.0080           0
   12968 P6   50   GLN  C    C      0.510000       12.0110           0
   12969 P6   50   GLN  O    O     -0.510000       15.9990           0
   12970 P6   51   HSD  N    NH1   -0.470000       14.0070           0
   12971 P6   51   HSD  HN   H      0.310000        1.0080           0
   12972 P6   51   HSD  CA   CT1    0.070000       12.0110           0
   12973 P6   51   HSD  HA   HB     0.090000        1.0080           0
   12974 P6   51   HSD  CB   CT2   -0.090000       12.0110           0
   12975 P6   51   HSD  HB1  HA     0.090000        1.0080           0
   12976 P6   51   HSD  HB2  HA     0.090000        1.0080           0
   12977 P6   51   HSD  ND1  NR1   -0.360000       14.0070           0
   12978 P6   51   HSD  HD1  H      0.320000        1.0080           0
   12979 P6   51   HSD  CG   CPH1  -0.050000       12.0110           0
   12980 P6   51   HSD  CE1  CPH2   0.250000       12.0110           0
   12981 P6   51   HSD  HE1  HR1    0.130000        1.0080           0
   12982 P6   51   HSD  NE2  NR2   -0.700000       14.0070           0
   12983 P6   51   HSD  CD2  CPH1   0.220000       12.0110           0
   12984 P6   51   HSD  HD2  HR3    0.100000        1.0080           0
   12985 P6   51   HSD  C    C      0.510000       12.0110           0
   12986 P6   51   HSD  O    O     -0.510000       15.9990           0
   12987 P6   52   TYR  N    NH1   -0.470000       14.0070           0
   12988 P6   52   TYR  HN   H      0.310000        1.0080           0
   12989 P6   52   TYR  CA   CT1    0.070000       12.0110           0
   12990 P6   52   TYR  HA   HB     0.090000        1.0080           0
   12991 P6   52   TYR  CB   CT2   -0.180000       12.0110           0
   12992 P6   52   TYR  HB1  HA     0.090000        1.0080           0
   12993 P6   52   TYR  HB2  HA     0.090000        1.0080           0
   12994 P6   52   TYR  CG   CA     0.000000       12.0110           0
   12995 P6   52   TYR  CD1  CA    -0.115000       12.0110           0
   12996 P6   52   TYR  HD1  HP     0.115000        1.0080           0
   12997 P6   52   TYR  CE1  CA    -0.115000       12.0110           0
   12998 P6   52   TYR  HE1  HP     0.115000        1.0080           0
   12999 P6   52   TYR  CZ   CA     0.110000       12.0110           0
   13000 P6   52   TYR  OH   OH1   -0.540000       15.9990           0
   13001 P6   52   TYR  HH   H      0.430000        1.0080           0
   13002 P6   52   TYR  CD2  CA    -0.115000       12.0110           0
   13003 P6   52   TYR  HD2  HP     0.115000        1.0080           0
   13004 P6   52   TYR  CE2  CA    -0.115000       12.0110           0
   13005 P6   52   TYR  HE2  HP     0.115000        1.0080           0
   13006 P6   52   TYR  C    C      0.510000       12.0110           0
   13007 P6   52   TYR  O    O     -0.510000       15.9990           0
   13008 P6   53   ILE  N    NH1   -0.470000       14.0070           0
   13009 P6   53   ILE  HN   H      0.310000        1.0080           0
   13010 P6   53   ILE  CA   CT1    0.070000       12.0110           0
   13011 P6   53   ILE  HA   HB     0.090000        1.0080           0
   13012 P6   53   ILE  CB   CT1   -0.090000       12.0110           0
   13013 P6   53   ILE  HB   HA     0.090000        1.0080           0
   13014 P6   53   ILE  CG2  CT3   -0.270000       12.0110           0
   13015 P6   53   ILE  HG21 HA     0.090000        1.0080           0
   13016 P6   53   ILE  HG22 HA     0.090000        1.0080           0
   13017 P6   53   ILE  HG23 HA     0.090000        1.0080           0
   13018 P6   53   ILE  CG1  CT2   -0.180000       12.0110           0
   13019 P6   53   ILE  HG11 HA     0.090000        1.0080           0
   13020 P6   53   ILE  HG12 HA     0.090000        1.0080           0
   13021 P6   53   ILE  CD   CT3   -0.270000       12.0110           0
   13022 P6   53   ILE  HD1  HA     0.090000        1.0080           0
   13023 P6   53   ILE  HD2  HA     0.090000        1.0080           0
   13024 P6   53   ILE  HD3  HA     0.090000        1.0080           0
   13025 P6   53   ILE  C    C      0.510000       12.0110           0
   13026 P6   53   ILE  O    O     -0.510000       15.9990           0
   13027 P6   54   ASP  N    NH1   -0.470000       14.0070           0
   13028 P6   54   ASP  HN   H      0.310000        1.0080           0
   13029 P6   54   ASP  CA   CT1    0.070000       12.0110           0
   13030 P6   54   ASP  HA   HB     0.090000        1.0080           0
   13031 P6   54   ASP  CB   CT2   -0.280000       12.0110           0
   13032 P6   54   ASP  HB1  HA     0.090000        1.0080           0
   13033 P6   54   ASP  HB2  HA     0.090000        1.0080           0
   13034 P6   54   ASP  CG   CC     0.620000       12.0110           0
   13035 P6   54   ASP  OD1  OC    -0.760000       15.9990           0
   13036 P6   54   ASP  OD2  OC    -0.760000       15.9990           0
   13037 P6   54   ASP  C    C      0.510000       12.0110           0
   13038 P6   54   ASP  O    O     -0.510000       15.9990           0
   13039 P6   55   LEU  N    NH1   -0.470000       14.0070           0
   13040 P6   55   LEU  HN   H      0.310000        1.0080           0
   13041 P6   55   LEU  CA   CT1    0.070000       12.0110           0
   13042 P6   55   LEU  HA   HB     0.090000        1.0080           0
   13043 P6   55   LEU  CB   CT2   -0.180000       12.0110           0
   13044 P6   55   LEU  HB1  HA     0.090000        1.0080           0
   13045 P6   55   LEU  HB2  HA     0.090000        1.0080           0
   13046 P6   55   LEU  CG   CT1   -0.090000       12.0110           0
   13047 P6   55   LEU  HG   HA     0.090000        1.0080           0
   13048 P6   55   LEU  CD1  CT3   -0.270000       12.0110           0
   13049 P6   55   LEU  HD11 HA     0.090000        1.0080           0
   13050 P6   55   LEU  HD12 HA     0.090000        1.0080           0
   13051 P6   55   LEU  HD13 HA     0.090000        1.0080           0
   13052 P6   55   LEU  CD2  CT3   -0.270000       12.0110           0
   13053 P6   55   LEU  HD21 HA     0.090000        1.0080           0
   13054 P6   55   LEU  HD22 HA     0.090000        1.0080           0
   13055 P6   55   LEU  HD23 HA     0.090000        1.0080           0
   13056 P6   55   LEU  C    C      0.510000       12.0110           0
   13057 P6   55   LEU  O    O     -0.510000       15.9990           0
   13058 P6   56   LYS  N    NH1   -0.470000       14.0070           0
   13059 P6   56   LYS  HN   H      0.310000        1.0080           0
   13060 P6   56   LYS  CA   CT1    0.070000       12.0110           0
   13061 P6   56   LYS  HA   HB     0.090000        1.0080           0
   13062 P6   56   LYS  CB   CT2   -0.180000       12.0110           0
   13063 P6   56   LYS  HB1  HA     0.090000        1.0080           0
   13064 P6   56   LYS  HB2  HA     0.090000        1.0080           0
   13065 P6   56   LYS  CG   CT2   -0.180000       12.0110           0
   13066 P6   56   LYS  HG1  HA     0.090000        1.0080           0
   13067 P6   56   LYS  HG2  HA     0.090000        1.0080           0
   13068 P6   56   LYS  CD   CT2   -0.180000       12.0110           0
   13069 P6   56   LYS  HD1  HA     0.090000        1.0080           0
   13070 P6   56   LYS  HD2  HA     0.090000        1.0080           0
   13071 P6   56   LYS  CE   CT2    0.210000       12.0110           0
   13072 P6   56   LYS  HE1  HA     0.050000        1.0080           0
   13073 P6   56   LYS  HE2  HA     0.050000        1.0080           0
   13074 P6   56   LYS  NZ   NH3   -0.300000       14.0070           0
   13075 P6   56   LYS  HZ1  HC     0.330000        1.0080           0
   13076 P6   56   LYS  HZ2  HC     0.330000        1.0080           0
   13077 P6   56   LYS  HZ3  HC     0.330000        1.0080           0
   13078 P6   56   LYS  C    C      0.510000       12.0110           0
   13079 P6   56   LYS  O    O     -0.510000       15.9990           0
   13080 P6   57   ASP  N    NH1   -0.470000       14.0070           0
   13081 P6   57   ASP  HN   H      0.310000        1.0080           0
   13082 P6   57   ASP  CA   CT1    0.070000       12.0110           0
   13083 P6   57   ASP  HA   HB     0.090000        1.0080           0
   13084 P6   57   ASP  CB   CT2   -0.280000       12.0110           0
   13085 P6   57   ASP  HB1  HA     0.090000        1.0080           0
   13086 P6   57   ASP  HB2  HA     0.090000        1.0080           0
   13087 P6   57   ASP  CG   CC     0.620000       12.0110           0
   13088 P6   57   ASP  OD1  OC    -0.760000       15.9990           0
   13089 P6   57   ASP  OD2  OC    -0.760000       15.9990           0
   13090 P6   57   ASP  C    C      0.510000       12.0110           0
   13091 P6   57   ASP  O    O     -0.510000       15.9990           0
   13092 P6   58   ARG  N    NH1   -0.470000       14.0070           0
   13093 P6   58   ARG  HN   H      0.310000        1.0080           0
   13094 P6   58   ARG  CA   CT1    0.070000       12.0110           0
   13095 P6   58   ARG  HA   HB     0.090000        1.0080           0
   13096 P6   58   ARG  CB   CT2   -0.180000       12.0110           0
   13097 P6   58   ARG  HB1  HA     0.090000        1.0080           0
   13098 P6   58   ARG  HB2  HA     0.090000        1.0080           0
   13099 P6   58   ARG  CG   CT2   -0.180000       12.0110           0
   13100 P6   58   ARG  HG1  HA     0.090000        1.0080           0
   13101 P6   58   ARG  HG2  HA     0.090000        1.0080           0
   13102 P6   58   ARG  CD   CT2    0.200000       12.0110           0
   13103 P6   58   ARG  HD1  HA     0.090000        1.0080           0
   13104 P6   58   ARG  HD2  HA     0.090000        1.0080           0
   13105 P6   58   ARG  NE   NC2   -0.700000       14.0070           0
   13106 P6   58   ARG  HE   HC     0.440000        1.0080           0
   13107 P6   58   ARG  CZ   C      0.640000       12.0110           0
   13108 P6   58   ARG  NH1  NC2   -0.800000       14.0070           0
   13109 P6   58   ARG  HH11 HC     0.460000        1.0080           0
   13110 P6   58   ARG  HH12 HC     0.460000        1.0080           0
   13111 P6   58   ARG  NH2  NC2   -0.800000       14.0070           0
   13112 P6   58   ARG  HH21 HC     0.460000        1.0080           0
   13113 P6   58   ARG  HH22 HC     0.460000        1.0080           0
   13114 P6   58   ARG  C    C      0.510000       12.0110           0
   13115 P6   58   ARG  O    O     -0.510000       15.9990           0
   13116 P6   59   PRO  N    N     -0.290000       14.0070           0
   13117 P6   59   PRO  CD   CP3    0.000000       12.0110           0
   13118 P6   59   PRO  HD1  HA     0.090000        1.0080           0
   13119 P6   59   PRO  HD2  HA     0.090000        1.0080           0
   13120 P6   59   PRO  CA   CP1    0.020000       12.0110           0
   13121 P6   59   PRO  HA   HB     0.090000        1.0080           0
   13122 P6   59   PRO  CB   CP2   -0.180000       12.0110           0
   13123 P6   59   PRO  HB1  HA     0.090000        1.0080           0
   13124 P6   59   PRO  HB2  HA     0.090000        1.0080           0
   13125 P6   59   PRO  CG   CP2   -0.180000       12.0110           0
   13126 P6   59   PRO  HG1  HA     0.090000        1.0080           0
   13127 P6   59   PRO  HG2  HA     0.090000        1.0080           0
   13128 P6   59   PRO  C    C      0.510000       12.0110           0
   13129 P6   59   PRO  O    O     -0.510000       15.9990           0
   13130 P6   60   PHE  N    NH1   -0.470000       14.0070           0
   13131 P6   60   PHE  HN   H      0.310000        1.0080           0
   13132 P6   60   PHE  CA   CT1    0.070000       12.0110           0
   13133 P6   60   PHE  HA   HB     0.090000        1.0080           0
   13134 P6   60   PHE  CB   CT2   -0.180000       12.0110           0
   13135 P6   60   PHE  HB1  HA     0.090000        1.0080           0
   13136 P6   60   PHE  HB2  HA     0.090000        1.0080           0
   13137 P6   60   PHE  CG   CA     0.000000       12.0110           0
   13138 P6   60   PHE  CD1  CA    -0.115000       12.0110           0
   13139 P6   60   PHE  HD1  HP     0.115000        1.0080           0
   13140 P6   60   PHE  CE1  CA    -0.115000       12.0110           0
   13141 P6   60   PHE  HE1  HP     0.115000        1.0080           0
   13142 P6   60   PHE  CZ   CA    -0.115000       12.0110           0
   13143 P6   60   PHE  HZ   HP     0.115000        1.0080           0
   13144 P6   60   PHE  CD2  CA    -0.115000       12.0110           0
   13145 P6   60   PHE  HD2  HP     0.115000        1.0080           0
   13146 P6   60   PHE  CE2  CA    -0.115000       12.0110           0
   13147 P6   60   PHE  HE2  HP     0.115000        1.0080           0
   13148 P6   60   PHE  C    C      0.510000       12.0110           0
   13149 P6   60   PHE  O    O     -0.510000       15.9990           0
   13150 P6   61   PHE  N    NH1   -0.470000       14.0070           0
   13151 P6   61   PHE  HN   H      0.310000        1.0080           0
   13152 P6   61   PHE  CA   CT1    0.070000       12.0110           0
   13153 P6   61   PHE  HA   HB     0.090000        1.0080           0
   13154 P6   61   PHE  CB   CT2   -0.180000       12.0110           0
   13155 P6   61   PHE  HB1  HA     0.090000        1.0080           0
   13156 P6   61   PHE  HB2  HA     0.090000        1.0080           0
   13157 P6   61   PHE  CG   CA     0.000000       12.0110           0
   13158 P6   61   PHE  CD1  CA    -0.115000       12.0110           0
   13159 P6   61   PHE  HD1  HP     0.115000        1.0080           0
   13160 P6   61   PHE  CE1  CA    -0.115000       12.0110           0
   13161 P6   61   PHE  HE1  HP     0.115000        1.0080           0
   13162 P6   61   PHE  CZ   CA    -0.115000       12.0110           0
   13163 P6   61   PHE  HZ   HP     0.115000        1.0080           0
   13164 P6   61   PHE  CD2  CA    -0.115000       12.0110           0
   13165 P6   61   PHE  HD2  HP     0.115000        1.0080           0
   13166 P6   61   PHE  CE2  CA    -0.115000       12.0110           0
   13167 P6   61   PHE  HE2  HP     0.115000        1.0080           0
   13168 P6   61   PHE  C    C      0.510000       12.0110           0
   13169 P6   61   PHE  O    O     -0.510000       15.9990           0
   13170 P6   62   PRO  N    N     -0.290000       14.0070           0
   13171 P6   62   PRO  CD   CP3    0.000000       12.0110           0
   13172 P6   62   PRO  HD1  HA     0.090000        1.0080           0
   13173 P6   62   PRO  HD2  HA     0.090000        1.0080           0
   13174 P6   62   PRO  CA   CP1    0.020000       12.0110           0
   13175 P6   62   PRO  HA   HB     0.090000        1.0080           0
   13176 P6   62   PRO  CB   CP2   -0.180000       12.0110           0
   13177 P6   62   PRO  HB1  HA     0.090000        1.0080           0
   13178 P6   62   PRO  HB2  HA     0.090000        1.0080           0
   13179 P6   62   PRO  CG   CP2   -0.180000       12.0110           0
   13180 P6   62   PRO  HG1  HA     0.090000        1.0080           0
   13181 P6   62   PRO  HG2  HA     0.090000        1.0080           0
   13182 P6   62   PRO  C    C      0.510000       12.0110           0
   13183 P6   62   PRO  O    O     -0.510000       15.9990           0
   13184 P6   63   GLY  N    NH1   -0.470000       14.0070           0
   13185 P6   63   GLY  HN   H      0.310000        1.0080           0
   13186 P6   63   GLY  CA   CT2   -0.020000       12.0110           0
   13187 P6   63   GLY  HA1  HB     0.090000        1.0080           0
   13188 P6   63   GLY  HA2  HB     0.090000        1.0080           0
   13189 P6   63   GLY  C    C      0.510000       12.0110           0
   13190 P6   63   GLY  O    O     -0.510000       15.9990           0
   13191 P6   64   LEU  N    NH1   -0.470000       14.0070           0
   13192 P6   64   LEU  HN   H      0.310000        1.0080           0
   13193 P6   64   LEU  CA   CT1    0.070000       12.0110           0
   13194 P6   64   LEU  HA   HB     0.090000        1.0080           0
   13195 P6   64   LEU  CB   CT2   -0.180000       12.0110           0
   13196 P6   64   LEU  HB1  HA     0.090000        1.0080           0
   13197 P6   64   LEU  HB2  HA     0.090000        1.0080           0
   13198 P6   64   LEU  CG   CT1   -0.090000       12.0110           0
   13199 P6   64   LEU  HG   HA     0.090000        1.0080           0
   13200 P6   64   LEU  CD1  CT3   -0.270000       12.0110           0
   13201 P6   64   LEU  HD11 HA     0.090000        1.0080           0
   13202 P6   64   LEU  HD12 HA     0.090000        1.0080           0
   13203 P6   64   LEU  HD13 HA     0.090000        1.0080           0
   13204 P6   64   LEU  CD2  CT3   -0.270000       12.0110           0
   13205 P6   64   LEU  HD21 HA     0.090000        1.0080           0
   13206 P6   64   LEU  HD22 HA     0.090000        1.0080           0
   13207 P6   64   LEU  HD23 HA     0.090000        1.0080           0
   13208 P6   64   LEU  C    C      0.510000       12.0110           0
   13209 P6   64   LEU  O    O     -0.510000       15.9990           0
   13210 P6   65   VAL  N    NH1   -0.470000       14.0070           0
   13211 P6   65   VAL  HN   H      0.310000        1.0080           0
   13212 P6   65   VAL  CA   CT1    0.070000       12.0110           0
   13213 P6   65   VAL  HA   HB     0.090000        1.0080           0
   13214 P6   65   VAL  CB   CT1   -0.090000       12.0110           0
   13215 P6   65   VAL  HB   HA     0.090000        1.0080           0
   13216 P6   65   VAL  CG1  CT3   -0.270000       12.0110           0
   13217 P6   65   VAL  HG11 HA     0.090000        1.0080           0
   13218 P6   65   VAL  HG12 HA     0.090000        1.0080           0
   13219 P6   65   VAL  HG13 HA     0.090000        1.0080           0
   13220 P6   65   VAL  CG2  CT3   -0.270000       12.0110           0
   13221 P6   65   VAL  HG21 HA     0.090000        1.0080           0
   13222 P6   65   VAL  HG22 HA     0.090000        1.0080           0
   13223 P6   65   VAL  HG23 HA     0.090000        1.0080           0
   13224 P6   65   VAL  C    C      0.510000       12.0110           0
   13225 P6   65   VAL  O    O     -0.510000       15.9990           0
   13226 P6   66   LYS  N    NH1   -0.470000       14.0070           0
   13227 P6   66   LYS  HN   H      0.310000        1.0080           0
   13228 P6   66   LYS  CA   CT1    0.070000       12.0110           0
   13229 P6   66   LYS  HA   HB     0.090000        1.0080           0
   13230 P6   66   LYS  CB   CT2   -0.180000       12.0110           0
   13231 P6   66   LYS  HB1  HA     0.090000        1.0080           0
   13232 P6   66   LYS  HB2  HA     0.090000        1.0080           0
   13233 P6   66   LYS  CG   CT2   -0.180000       12.0110           0
   13234 P6   66   LYS  HG1  HA     0.090000        1.0080           0
   13235 P6   66   LYS  HG2  HA     0.090000        1.0080           0
   13236 P6   66   LYS  CD   CT2   -0.180000       12.0110           0
   13237 P6   66   LYS  HD1  HA     0.090000        1.0080           0
   13238 P6   66   LYS  HD2  HA     0.090000        1.0080           0
   13239 P6   66   LYS  CE   CT2    0.210000       12.0110           0
   13240 P6   66   LYS  HE1  HA     0.050000        1.0080           0
   13241 P6   66   LYS  HE2  HA     0.050000        1.0080           0
   13242 P6   66   LYS  NZ   NH3   -0.300000       14.0070           0
   13243 P6   66   LYS  HZ1  HC     0.330000        1.0080           0
   13244 P6   66   LYS  HZ2  HC     0.330000        1.0080           0
   13245 P6   66   LYS  HZ3  HC     0.330000        1.0080           0
   13246 P6   66   LYS  C    C      0.510000       12.0110           0
   13247 P6   66   LYS  O    O     -0.510000       15.9990           0
   13248 P6   67   TYR  N    NH1   -0.470000       14.0070           0
   13249 P6   67   TYR  HN   H      0.310000        1.0080           0
   13250 P6   67   TYR  CA   CT1    0.070000       12.0110           0
   13251 P6   67   TYR  HA   HB     0.090000        1.0080           0
   13252 P6   67   TYR  CB   CT2   -0.180000       12.0110           0
   13253 P6   67   TYR  HB1  HA     0.090000        1.0080           0
   13254 P6   67   TYR  HB2  HA     0.090000        1.0080           0
   13255 P6   67   TYR  CG   CA     0.000000       12.0110           0
   13256 P6   67   TYR  CD1  CA    -0.115000       12.0110           0
   13257 P6   67   TYR  HD1  HP     0.115000        1.0080           0
   13258 P6   67   TYR  CE1  CA    -0.115000       12.0110           0
   13259 P6   67   TYR  HE1  HP     0.115000        1.0080           0
   13260 P6   67   TYR  CZ   CA     0.110000       12.0110           0
   13261 P6   67   TYR  OH   OH1   -0.540000       15.9990           0
   13262 P6   67   TYR  HH   H      0.430000        1.0080           0
   13263 P6   67   TYR  CD2  CA    -0.115000       12.0110           0
   13264 P6   67   TYR  HD2  HP     0.115000        1.0080           0
   13265 P6   67   TYR  CE2  CA    -0.115000       12.0110           0
   13266 P6   67   TYR  HE2  HP     0.115000        1.0080           0
   13267 P6   67   TYR  C    C      0.510000       12.0110           0
   13268 P6   67   TYR  O    O     -0.510000       15.9990           0
   13269 P6   68   MET  N    NH1   -0.470000       14.0070           0
   13270 P6   68   MET  HN   H      0.310000        1.0080           0
   13271 P6   68   MET  CA   CT1    0.070000       12.0110           0
   13272 P6   68   MET  HA   HB     0.090000        1.0080           0
   13273 P6   68   MET  CB   CT2   -0.180000       12.0110           0
   13274 P6   68   MET  HB1  HA     0.090000        1.0080           0
   13275 P6   68   MET  HB2  HA     0.090000        1.0080           0
   13276 P6   68   MET  CG   CT2   -0.140000       12.0110           0
   13277 P6   68   MET  HG1  HA     0.090000        1.0080           0
   13278 P6   68   MET  HG2  HA     0.090000        1.0080           0
   13279 P6   68   MET  SD   S     -0.090000       32.0600           0
   13280 P6   68   MET  CE   CT3   -0.220000       12.0110           0
   13281 P6   68   MET  HE1  HA     0.090000        1.0080           0
   13282 P6   68   MET  HE2  HA     0.090000        1.0080           0
   13283 P6   68   MET  HE3  HA     0.090000        1.0080           0
   13284 P6   68   MET  C    C      0.510000       12.0110           0
   13285 P6   68   MET  O    O     -0.510000       15.9990           0
   13286 P6   69   ASN  N    NH1   -0.470000       14.0070           0
   13287 P6   69   ASN  HN   H      0.310000        1.0080           0
   13288 P6   69   ASN  CA   CT1    0.070000       12.0110           0
   13289 P6   69   ASN  HA   HB     0.090000        1.0080           0
   13290 P6   69   ASN  CB   CT2   -0.180000       12.0110           0
   13291 P6   69   ASN  HB1  HA     0.090000        1.0080           0
   13292 P6   69   ASN  HB2  HA     0.090000        1.0080           0
   13293 P6   69   ASN  CG   CC     0.550000       12.0110           0
   13294 P6   69   ASN  OD1  O     -0.550000       15.9990           0
   13295 P6   69   ASN  ND2  NH2   -0.620000       14.0070           0
   13296 P6   69   ASN  HD21 H      0.320000        1.0080           0
   13297 P6   69   ASN  HD22 H      0.300000        1.0080           0
   13298 P6   69   ASN  C    C      0.510000       12.0110           0
   13299 P6   69   ASN  O    O     -0.510000       15.9990           0
   13300 P6   70   SER  N    NH1   -0.470000       14.0070           0
   13301 P6   70   SER  HN   H      0.310000        1.0080           0
   13302 P6   70   SER  CA   CT1    0.070000       12.0110           0
   13303 P6   70   SER  HA   HB     0.090000        1.0080           0
   13304 P6   70   SER  CB   CT2    0.050000       12.0110           0
   13305 P6   70   SER  HB1  HA     0.090000        1.0080           0
   13306 P6   70   SER  HB2  HA     0.090000        1.0080           0
   13307 P6   70   SER  OG   OH1   -0.660000       15.9990           0
   13308 P6   70   SER  HG1  H      0.430000        1.0080           0
   13309 P6   70   SER  C    C      0.510000       12.0110           0
   13310 P6   70   SER  O    O     -0.510000       15.9990           0
   13311 P6   71   GLY  N    NH1   -0.470000       14.0070           0
   13312 P6   71   GLY  HN   H      0.310000        1.0080           0
   13313 P6   71   GLY  CA   CT2   -0.020000       12.0110           0
   13314 P6   71   GLY  HA1  HB     0.090000        1.0080           0
   13315 P6   71   GLY  HA2  HB     0.090000        1.0080           0
   13316 P6   71   GLY  C    C      0.510000       12.0110           0
   13317 P6   71   GLY  O    O     -0.510000       15.9990           0
   13318 P6   72   PRO  N    N     -0.290000       14.0070           0
   13319 P6   72   PRO  CD   CP3    0.000000       12.0110           0
   13320 P6   72   PRO  HD1  HA     0.090000        1.0080           0
   13321 P6   72   PRO  HD2  HA     0.090000        1.0080           0
   13322 P6   72   PRO  CA   CP1    0.020000       12.0110           0
   13323 P6   72   PRO  HA   HB     0.090000        1.0080           0
   13324 P6   72   PRO  CB   CP2   -0.180000       12.0110           0
   13325 P6   72   PRO  HB1  HA     0.090000        1.0080           0
   13326 P6   72   PRO  HB2  HA     0.090000        1.0080           0
   13327 P6   72   PRO  CG   CP2   -0.180000       12.0110           0
   13328 P6   72   PRO  HG1  HA     0.090000        1.0080           0
   13329 P6   72   PRO  HG2  HA     0.090000        1.0080           0
   13330 P6   72   PRO  C    C      0.510000       12.0110           0
   13331 P6   72   PRO  O    O     -0.510000       15.9990           0
   13332 P6   73   VAL  N    NH1   -0.470000       14.0070           0
   13333 P6   73   VAL  HN   H      0.310000        1.0080           0
   13334 P6   73   VAL  CA   CT1    0.070000       12.0110           0
   13335 P6   73   VAL  HA   HB     0.090000        1.0080           0
   13336 P6   73   VAL  CB   CT1   -0.090000       12.0110           0
   13337 P6   73   VAL  HB   HA     0.090000        1.0080           0
   13338 P6   73   VAL  CG1  CT3   -0.270000       12.0110           0
   13339 P6   73   VAL  HG11 HA     0.090000        1.0080           0
   13340 P6   73   VAL  HG12 HA     0.090000        1.0080           0
   13341 P6   73   VAL  HG13 HA     0.090000        1.0080           0
   13342 P6   73   VAL  CG2  CT3   -0.270000       12.0110           0
   13343 P6   73   VAL  HG21 HA     0.090000        1.0080           0
   13344 P6   73   VAL  HG22 HA     0.090000        1.0080           0
   13345 P6   73   VAL  HG23 HA     0.090000        1.0080           0
   13346 P6   73   VAL  C    C      0.510000       12.0110           0
   13347 P6   73   VAL  O    O     -0.510000       15.9990           0
   13348 P6   74   VAL  N    NH1   -0.470000       14.0070           0
   13349 P6   74   VAL  HN   H      0.310000        1.0080           0
   13350 P6   74   VAL  CA   CT1    0.070000       12.0110           0
   13351 P6   74   VAL  HA   HB     0.090000        1.0080           0
   13352 P6   74   VAL  CB   CT1   -0.090000       12.0110           0
   13353 P6   74   VAL  HB   HA     0.090000        1.0080           0
   13354 P6   74   VAL  CG1  CT3   -0.270000       12.0110           0
   13355 P6   74   VAL  HG11 HA     0.090000        1.0080           0
   13356 P6   74   VAL  HG12 HA     0.090000        1.0080           0
   13357 P6   74   VAL  HG13 HA     0.090000        1.0080           0
   13358 P6   74   VAL  CG2  CT3   -0.270000       12.0110           0
   13359 P6   74   VAL  HG21 HA     0.090000        1.0080           0
   13360 P6   74   VAL  HG22 HA     0.090000        1.0080           0
   13361 P6   74   VAL  HG23 HA     0.090000        1.0080           0
   13362 P6   74   VAL  C    C      0.510000       12.0110           0
   13363 P6   74   VAL  O    O     -0.510000       15.9990           0
   13364 P6   75   ALA  N    NH1   -0.470000       14.0070           0
   13365 P6   75   ALA  HN   H      0.310000        1.0080           0
   13366 P6   75   ALA  CA   CT1    0.070000       12.0110           0
   13367 P6   75   ALA  HA   HB     0.090000        1.0080           0
   13368 P6   75   ALA  CB   CT3   -0.270000       12.0110           0
   13369 P6   75   ALA  HB1  HA     0.090000        1.0080           0
   13370 P6   75   ALA  HB2  HA     0.090000        1.0080           0
   13371 P6   75   ALA  HB3  HA     0.090000        1.0080           0
   13372 P6   75   ALA  C    C      0.510000       12.0110           0
   13373 P6   75   ALA  O    O     -0.510000       15.9990           0
   13374 P6   76   MET  N    NH1   -0.470000       14.0070           0
   13375 P6   76   MET  HN   H      0.310000        1.0080           0
   13376 P6   76   MET  CA   CT1    0.070000       12.0110           0
   13377 P6   76   MET  HA   HB     0.090000        1.0080           0
   13378 P6   76   MET  CB   CT2   -0.180000       12.0110           0
   13379 P6   76   MET  HB1  HA     0.090000        1.0080           0
   13380 P6   76   MET  HB2  HA     0.090000        1.0080           0
   13381 P6   76   MET  CG   CT2   -0.140000       12.0110           0
   13382 P6   76   MET  HG1  HA     0.090000        1.0080           0
   13383 P6   76   MET  HG2  HA     0.090000        1.0080           0
   13384 P6   76   MET  SD   S     -0.090000       32.0600           0
   13385 P6   76   MET  CE   CT3   -0.220000       12.0110           0
   13386 P6   76   MET  HE1  HA     0.090000        1.0080           0
   13387 P6   76   MET  HE2  HA     0.090000        1.0080           0
   13388 P6   76   MET  HE3  HA     0.090000        1.0080           0
   13389 P6   76   MET  C    C      0.510000       12.0110           0
   13390 P6   76   MET  O    O     -0.510000       15.9990           0
   13391 P6   77   VAL  N    NH1   -0.470000       14.0070           0
   13392 P6   77   VAL  HN   H      0.310000        1.0080           0
   13393 P6   77   VAL  CA   CT1    0.070000       12.0110           0
   13394 P6   77   VAL  HA   HB     0.090000        1.0080           0
   13395 P6   77   VAL  CB   CT1   -0.090000       12.0110           0
   13396 P6   77   VAL  HB   HA     0.090000        1.0080           0
   13397 P6   77   VAL  CG1  CT3   -0.270000       12.0110           0
   13398 P6   77   VAL  HG11 HA     0.090000        1.0080           0
   13399 P6   77   VAL  HG12 HA     0.090000        1.0080           0
   13400 P6   77   VAL  HG13 HA     0.090000        1.0080           0
   13401 P6   77   VAL  CG2  CT3   -0.270000       12.0110           0
   13402 P6   77   VAL  HG21 HA     0.090000        1.0080           0
   13403 P6   77   VAL  HG22 HA     0.090000        1.0080           0
   13404 P6   77   VAL  HG23 HA     0.090000        1.0080           0
   13405 P6   77   VAL  C    C      0.510000       12.0110           0
   13406 P6   77   VAL  O    O     -0.510000       15.9990           0
   13407 P6   78   TRP  N    NH1   -0.470000       14.0070           0
   13408 P6   78   TRP  HN   H      0.310000        1.0080           0
   13409 P6   78   TRP  CA   CT1    0.070000       12.0110           0
   13410 P6   78   TRP  HA   HB     0.090000        1.0080           0
   13411 P6   78   TRP  CB   CT2   -0.180000       12.0110           0
   13412 P6   78   TRP  HB1  HA     0.090000        1.0080           0
   13413 P6   78   TRP  HB2  HA     0.090000        1.0080           0
   13414 P6   78   TRP  CG   CY    -0.030000       12.0110           0
   13415 P6   78   TRP  CD1  CA     0.035000       12.0110           0
   13416 P6   78   TRP  HD1  HP     0.115000        1.0080           0
   13417 P6   78   TRP  NE1  NY    -0.610000       14.0070           0
   13418 P6   78   TRP  HE1  H      0.380000        1.0080           0
   13419 P6   78   TRP  CE2  CPT    0.130000       12.0110           0
   13420 P6   78   TRP  CD2  CPT   -0.020000       12.0110           0
   13421 P6   78   TRP  CE3  CA    -0.115000       12.0110           0
   13422 P6   78   TRP  HE3  HP     0.115000        1.0080           0
   13423 P6   78   TRP  CZ3  CA    -0.115000       12.0110           0
   13424 P6   78   TRP  HZ3  HP     0.115000        1.0080           0
   13425 P6   78   TRP  CZ2  CA    -0.115000       12.0110           0
   13426 P6   78   TRP  HZ2  HP     0.115000        1.0080           0
   13427 P6   78   TRP  CH2  CA    -0.115000       12.0110           0
   13428 P6   78   TRP  HH2  HP     0.115000        1.0080           0
   13429 P6   78   TRP  C    C      0.510000       12.0110           0
   13430 P6   78   TRP  O    O     -0.510000       15.9990           0
   13431 P6   79   GLU  N    NH1   -0.470000       14.0070           0
   13432 P6   79   GLU  HN   H      0.310000        1.0080           0
   13433 P6   79   GLU  CA   CT1    0.070000       12.0110           0
   13434 P6   79   GLU  HA   HB     0.090000        1.0080           0
   13435 P6   79   GLU  CB   CT2   -0.180000       12.0110           0
   13436 P6   79   GLU  HB1  HA     0.090000        1.0080           0
   13437 P6   79   GLU  HB2  HA     0.090000        1.0080           0
   13438 P6   79   GLU  CG   CT2   -0.280000       12.0110           0
   13439 P6   79   GLU  HG1  HA     0.090000        1.0080           0
   13440 P6   79   GLU  HG2  HA     0.090000        1.0080           0
   13441 P6   79   GLU  CD   CC     0.620000       12.0110           0
   13442 P6   79   GLU  OE1  OC    -0.760000       15.9990           0
   13443 P6   79   GLU  OE2  OC    -0.760000       15.9990           0
   13444 P6   79   GLU  C    C      0.510000       12.0110           0
   13445 P6   79   GLU  O    O     -0.510000       15.9990           0
   13446 P6   80   GLY  N    NH1   -0.470000       14.0070           0
   13447 P6   80   GLY  HN   H      0.310000        1.0080           0
   13448 P6   80   GLY  CA   CT2   -0.020000       12.0110           0
   13449 P6   80   GLY  HA1  HB     0.090000        1.0080           0
   13450 P6   80   GLY  HA2  HB     0.090000        1.0080           0
   13451 P6   80   GLY  C    C      0.510000       12.0110           0
   13452 P6   80   GLY  O    O     -0.510000       15.9990           0
   13453 P6   81   LEU  N    NH1   -0.470000       14.0070           0
   13454 P6   81   LEU  HN   H      0.310000        1.0080           0
   13455 P6   81   LEU  CA   CT1    0.070000       12.0110           0
   13456 P6   81   LEU  HA   HB     0.090000        1.0080           0
   13457 P6   81   LEU  CB   CT2   -0.180000       12.0110           0
   13458 P6   81   LEU  HB1  HA     0.090000        1.0080           0
   13459 P6   81   LEU  HB2  HA     0.090000        1.0080           0
   13460 P6   81   LEU  CG   CT1   -0.090000       12.0110           0
   13461 P6   81   LEU  HG   HA     0.090000        1.0080           0
   13462 P6   81   LEU  CD1  CT3   -0.270000       12.0110           0
   13463 P6   81   LEU  HD11 HA     0.090000        1.0080           0
   13464 P6   81   LEU  HD12 HA     0.090000        1.0080           0
   13465 P6   81   LEU  HD13 HA     0.090000        1.0080           0
   13466 P6   81   LEU  CD2  CT3   -0.270000       12.0110           0
   13467 P6   81   LEU  HD21 HA     0.090000        1.0080           0
   13468 P6   81   LEU  HD22 HA     0.090000        1.0080           0
   13469 P6   81   LEU  HD23 HA     0.090000        1.0080           0
   13470 P6   81   LEU  C    C      0.510000       12.0110           0
   13471 P6   81   LEU  O    O     -0.510000       15.9990           0
   13472 P6   82   ASN  N    NH1   -0.470000       14.0070           0
   13473 P6   82   ASN  HN   H      0.310000        1.0080           0
   13474 P6   82   ASN  CA   CT1    0.070000       12.0110           0
   13475 P6   82   ASN  HA   HB     0.090000        1.0080           0
   13476 P6   82   ASN  CB   CT2   -0.180000       12.0110           0
   13477 P6   82   ASN  HB1  HA     0.090000        1.0080           0
   13478 P6   82   ASN  HB2  HA     0.090000        1.0080           0
   13479 P6   82   ASN  CG   CC     0.550000       12.0110           0
   13480 P6   82   ASN  OD1  O     -0.550000       15.9990           0
   13481 P6   82   ASN  ND2  NH2   -0.620000       14.0070           0
   13482 P6   82   ASN  HD21 H      0.320000        1.0080           0
   13483 P6   82   ASN  HD22 H      0.300000        1.0080           0
   13484 P6   82   ASN  C    C      0.510000       12.0110           0
   13485 P6   82   ASN  O    O     -0.510000       15.9990           0
   13486 P6   83   VAL  N    NH1   -0.470000       14.0070           0
   13487 P6   83   VAL  HN   H      0.310000        1.0080           0
   13488 P6   83   VAL  CA   CT1    0.070000       12.0110           0
   13489 P6   83   VAL  HA   HB     0.090000        1.0080           0
   13490 P6   83   VAL  CB   CT1   -0.090000       12.0110           0
   13491 P6   83   VAL  HB   HA     0.090000        1.0080           0
   13492 P6   83   VAL  CG1  CT3   -0.270000       12.0110           0
   13493 P6   83   VAL  HG11 HA     0.090000        1.0080           0
   13494 P6   83   VAL  HG12 HA     0.090000        1.0080           0
   13495 P6   83   VAL  HG13 HA     0.090000        1.0080           0
   13496 P6   83   VAL  CG2  CT3   -0.270000       12.0110           0
   13497 P6   83   VAL  HG21 HA     0.090000        1.0080           0
   13498 P6   83   VAL  HG22 HA     0.090000        1.0080           0
   13499 P6   83   VAL  HG23 HA     0.090000        1.0080           0
   13500 P6   83   VAL  C    C      0.510000       12.0110           0
   13501 P6   83   VAL  O    O     -0.510000       15.9990           0
   13502 P6   84   VAL  N    NH1   -0.470000       14.0070           0
   13503 P6   84   VAL  HN   H      0.310000        1.0080           0
   13504 P6   84   VAL  CA   CT1    0.070000       12.0110           0
   13505 P6   84   VAL  HA   HB     0.090000        1.0080           0
   13506 P6   84   VAL  CB   CT1   -0.090000       12.0110           0
   13507 P6   84   VAL  HB   HA     0.090000        1.0080           0
   13508 P6   84   VAL  CG1  CT3   -0.270000       12.0110           0
   13509 P6   84   VAL  HG11 HA     0.090000        1.0080           0
   13510 P6   84   VAL  HG12 HA     0.090000        1.0080           0
   13511 P6   84   VAL  HG13 HA     0.090000        1.0080           0
   13512 P6   84   VAL  CG2  CT3   -0.270000       12.0110           0
   13513 P6   84   VAL  HG21 HA     0.090000        1.0080           0
   13514 P6   84   VAL  HG22 HA     0.090000        1.0080           0
   13515 P6   84   VAL  HG23 HA     0.090000        1.0080           0
   13516 P6   84   VAL  C    C      0.510000       12.0110           0
   13517 P6   84   VAL  O    O     -0.510000       15.9990           0
   13518 P6   85   LYS  N    NH1   -0.470000       14.0070           0
   13519 P6   85   LYS  HN   H      0.310000        1.0080           0
   13520 P6   85   LYS  CA   CT1    0.070000       12.0110           0
   13521 P6   85   LYS  HA   HB     0.090000        1.0080           0
   13522 P6   85   LYS  CB   CT2   -0.180000       12.0110           0
   13523 P6   85   LYS  HB1  HA     0.090000        1.0080           0
   13524 P6   85   LYS  HB2  HA     0.090000        1.0080           0
   13525 P6   85   LYS  CG   CT2   -0.180000       12.0110           0
   13526 P6   85   LYS  HG1  HA     0.090000        1.0080           0
   13527 P6   85   LYS  HG2  HA     0.090000        1.0080           0
   13528 P6   85   LYS  CD   CT2   -0.180000       12.0110           0
   13529 P6   85   LYS  HD1  HA     0.090000        1.0080           0
   13530 P6   85   LYS  HD2  HA     0.090000        1.0080           0
   13531 P6   85   LYS  CE   CT2    0.210000       12.0110           0
   13532 P6   85   LYS  HE1  HA     0.050000        1.0080           0
   13533 P6   85   LYS  HE2  HA     0.050000        1.0080           0
   13534 P6   85   LYS  NZ   NH3   -0.300000       14.0070           0
   13535 P6   85   LYS  HZ1  HC     0.330000        1.0080           0
   13536 P6   85   LYS  HZ2  HC     0.330000        1.0080           0
   13537 P6   85   LYS  HZ3  HC     0.330000        1.0080           0
   13538 P6   85   LYS  C    C      0.510000       12.0110           0
   13539 P6   85   LYS  O    O     -0.510000       15.9990           0
   13540 P6   86   THR  N    NH1   -0.470000       14.0070           0
   13541 P6   86   THR  HN   H      0.310000        1.0080           0
   13542 P6   86   THR  CA   CT1    0.070000       12.0110           0
   13543 P6   86   THR  HA   HB     0.090000        1.0080           0
   13544 P6   86   THR  CB   CT1    0.140000       12.0110           0
   13545 P6   86   THR  HB   HA     0.090000        1.0080           0
   13546 P6   86   THR  OG1  OH1   -0.660000       15.9990           0
   13547 P6   86   THR  HG1  H      0.430000        1.0080           0
   13548 P6   86   THR  CG2  CT3   -0.270000       12.0110           0
   13549 P6   86   THR  HG21 HA     0.090000        1.0080           0
   13550 P6   86   THR  HG22 HA     0.090000        1.0080           0
   13551 P6   86   THR  HG23 HA     0.090000        1.0080           0
   13552 P6   86   THR  C    C      0.510000       12.0110           0
   13553 P6   86   THR  O    O     -0.510000       15.9990           0
   13554 P6   87   GLY  N    NH1   -0.470000       14.0070           0
   13555 P6   87   GLY  HN   H      0.310000        1.0080           0
   13556 P6   87   GLY  CA   CT2   -0.020000       12.0110           0
   13557 P6   87   GLY  HA1  HB     0.090000        1.0080           0
   13558 P6   87   GLY  HA2  HB     0.090000        1.0080           0
   13559 P6   87   GLY  C    C      0.510000       12.0110           0
   13560 P6   87   GLY  O    O     -0.510000       15.9990           0
   13561 P6   88   ARG  N    NH1   -0.470000       14.0070           0
   13562 P6   88   ARG  HN   H      0.310000        1.0080           0
   13563 P6   88   ARG  CA   CT1    0.070000       12.0110           0
   13564 P6   88   ARG  HA   HB     0.090000        1.0080           0
   13565 P6   88   ARG  CB   CT2   -0.180000       12.0110           0
   13566 P6   88   ARG  HB1  HA     0.090000        1.0080           0
   13567 P6   88   ARG  HB2  HA     0.090000        1.0080           0
   13568 P6   88   ARG  CG   CT2   -0.180000       12.0110           0
   13569 P6   88   ARG  HG1  HA     0.090000        1.0080           0
   13570 P6   88   ARG  HG2  HA     0.090000        1.0080           0
   13571 P6   88   ARG  CD   CT2    0.200000       12.0110           0
   13572 P6   88   ARG  HD1  HA     0.090000        1.0080           0
   13573 P6   88   ARG  HD2  HA     0.090000        1.0080           0
   13574 P6   88   ARG  NE   NC2   -0.700000       14.0070           0
   13575 P6   88   ARG  HE   HC     0.440000        1.0080           0
   13576 P6   88   ARG  CZ   C      0.640000       12.0110           0
   13577 P6   88   ARG  NH1  NC2   -0.800000       14.0070           0
   13578 P6   88   ARG  HH11 HC     0.460000        1.0080           0
   13579 P6   88   ARG  HH12 HC     0.460000        1.0080           0
   13580 P6   88   ARG  NH2  NC2   -0.800000       14.0070           0
   13581 P6   88   ARG  HH21 HC     0.460000        1.0080           0
   13582 P6   88   ARG  HH22 HC     0.460000        1.0080           0
   13583 P6   88   ARG  C    C      0.510000       12.0110           0
   13584 P6   88   ARG  O    O     -0.510000       15.9990           0
   13585 P6   89   VAL  N    NH1   -0.470000       14.0070           0
   13586 P6   89   VAL  HN   H      0.310000        1.0080           0
   13587 P6   89   VAL  CA   CT1    0.070000       12.0110           0
   13588 P6   89   VAL  HA   HB     0.090000        1.0080           0
   13589 P6   89   VAL  CB   CT1   -0.090000       12.0110           0
   13590 P6   89   VAL  HB   HA     0.090000        1.0080           0
   13591 P6   89   VAL  CG1  CT3   -0.270000       12.0110           0
   13592 P6   89   VAL  HG11 HA     0.090000        1.0080           0
   13593 P6   89   VAL  HG12 HA     0.090000        1.0080           0
   13594 P6   89   VAL  HG13 HA     0.090000        1.0080           0
   13595 P6   89   VAL  CG2  CT3   -0.270000       12.0110           0
   13596 P6   89   VAL  HG21 HA     0.090000        1.0080           0
   13597 P6   89   VAL  HG22 HA     0.090000        1.0080           0
   13598 P6   89   VAL  HG23 HA     0.090000        1.0080           0
   13599 P6   89   VAL  C    C      0.510000       12.0110           0
   13600 P6   89   VAL  O    O     -0.510000       15.9990           0
   13601 P6   90   MET  N    NH1   -0.470000       14.0070           0
   13602 P6   90   MET  HN   H      0.310000        1.0080           0
   13603 P6   90   MET  CA   CT1    0.070000       12.0110           0
   13604 P6   90   MET  HA   HB     0.090000        1.0080           0
   13605 P6   90   MET  CB   CT2   -0.180000       12.0110           0
   13606 P6   90   MET  HB1  HA     0.090000        1.0080           0
   13607 P6   90   MET  HB2  HA     0.090000        1.0080           0
   13608 P6   90   MET  CG   CT2   -0.140000       12.0110           0
   13609 P6   90   MET  HG1  HA     0.090000        1.0080           0
   13610 P6   90   MET  HG2  HA     0.090000        1.0080           0
   13611 P6   90   MET  SD   S     -0.090000       32.0600           0
   13612 P6   90   MET  CE   CT3   -0.220000       12.0110           0
   13613 P6   90   MET  HE1  HA     0.090000        1.0080           0
   13614 P6   90   MET  HE2  HA     0.090000        1.0080           0
   13615 P6   90   MET  HE3  HA     0.090000        1.0080           0
   13616 P6   90   MET  C    C      0.510000       12.0110           0
   13617 P6   90   MET  O    O     -0.510000       15.9990           0
   13618 P6   91   LEU  N    NH1   -0.470000       14.0070           0
   13619 P6   91   LEU  HN   H      0.310000        1.0080           0
   13620 P6   91   LEU  CA   CT1    0.070000       12.0110           0
   13621 P6   91   LEU  HA   HB     0.090000        1.0080           0
   13622 P6   91   LEU  CB   CT2   -0.180000       12.0110           0
   13623 P6   91   LEU  HB1  HA     0.090000        1.0080           0
   13624 P6   91   LEU  HB2  HA     0.090000        1.0080           0
   13625 P6   91   LEU  CG   CT1   -0.090000       12.0110           0
   13626 P6   91   LEU  HG   HA     0.090000        1.0080           0
   13627 P6   91   LEU  CD1  CT3   -0.270000       12.0110           0
   13628 P6   91   LEU  HD11 HA     0.090000        1.0080           0
   13629 P6   91   LEU  HD12 HA     0.090000        1.0080           0
   13630 P6   91   LEU  HD13 HA     0.090000        1.0080           0
   13631 P6   91   LEU  CD2  CT3   -0.270000       12.0110           0
   13632 P6   91   LEU  HD21 HA     0.090000        1.0080           0
   13633 P6   91   LEU  HD22 HA     0.090000        1.0080           0
   13634 P6   91   LEU  HD23 HA     0.090000        1.0080           0
   13635 P6   91   LEU  C    C      0.510000       12.0110           0
   13636 P6   91   LEU  O    O     -0.510000       15.9990           0
   13637 P6   92   GLY  N    NH1   -0.470000       14.0070           0
   13638 P6   92   GLY  HN   H      0.310000        1.0080           0
   13639 P6   92   GLY  CA   CT2   -0.020000       12.0110           0
   13640 P6   92   GLY  HA1  HB     0.090000        1.0080           0
   13641 P6   92   GLY  HA2  HB     0.090000        1.0080           0
   13642 P6   92   GLY  C    C      0.510000       12.0110           0
   13643 P6   92   GLY  O    O     -0.510000       15.9990           0
   13644 P6   93   GLU  N    NH1   -0.470000       14.0070           0
   13645 P6   93   GLU  HN   H      0.310000        1.0080           0
   13646 P6   93   GLU  CA   CT1    0.070000       12.0110           0
   13647 P6   93   GLU  HA   HB     0.090000        1.0080           0
   13648 P6   93   GLU  CB   CT2   -0.180000       12.0110           0
   13649 P6   93   GLU  HB1  HA     0.090000        1.0080           0
   13650 P6   93   GLU  HB2  HA     0.090000        1.0080           0
   13651 P6   93   GLU  CG   CT2   -0.280000       12.0110           0
   13652 P6   93   GLU  HG1  HA     0.090000        1.0080           0
   13653 P6   93   GLU  HG2  HA     0.090000        1.0080           0
   13654 P6   93   GLU  CD   CC     0.620000       12.0110           0
   13655 P6   93   GLU  OE1  OC    -0.760000       15.9990           0
   13656 P6   93   GLU  OE2  OC    -0.760000       15.9990           0
   13657 P6   93   GLU  C    C      0.510000       12.0110           0
   13658 P6   93   GLU  O    O     -0.510000       15.9990           0
   13659 P6   94   THR  N    NH1   -0.470000       14.0070           0
   13660 P6   94   THR  HN   H      0.310000        1.0080           0
   13661 P6   94   THR  CA   CT1    0.070000       12.0110           0
   13662 P6   94   THR  HA   HB     0.090000        1.0080           0
   13663 P6   94   THR  CB   CT1    0.140000       12.0110           0
   13664 P6   94   THR  HB   HA     0.090000        1.0080           0
   13665 P6   94   THR  OG1  OH1   -0.660000       15.9990           0
   13666 P6   94   THR  HG1  H      0.430000        1.0080           0
   13667 P6   94   THR  CG2  CT3   -0.270000       12.0110           0
   13668 P6   94   THR  HG21 HA     0.090000        1.0080           0
   13669 P6   94   THR  HG22 HA     0.090000        1.0080           0
   13670 P6   94   THR  HG23 HA     0.090000        1.0080           0
   13671 P6   94   THR  C    C      0.510000       12.0110           0
   13672 P6   94   THR  O    O     -0.510000       15.9990           0
   13673 P6   95   ASN  N    NH1   -0.470000       14.0070           0
   13674 P6   95   ASN  HN   H      0.310000        1.0080           0
   13675 P6   95   ASN  CA   CT1    0.070000       12.0110           0
   13676 P6   95   ASN  HA   HB     0.090000        1.0080           0
   13677 P6   95   ASN  CB   CT2   -0.180000       12.0110           0
   13678 P6   95   ASN  HB1  HA     0.090000        1.0080           0
   13679 P6   95   ASN  HB2  HA     0.090000        1.0080           0
   13680 P6   95   ASN  CG   CC     0.550000       12.0110           0
   13681 P6   95   ASN  OD1  O     -0.550000       15.9990           0
   13682 P6   95   ASN  ND2  NH2   -0.620000       14.0070           0
   13683 P6   95   ASN  HD21 H      0.320000        1.0080           0
   13684 P6   95   ASN  HD22 H      0.300000        1.0080           0
   13685 P6   95   ASN  C    C      0.510000       12.0110           0
   13686 P6   95   ASN  O    O     -0.510000       15.9990           0
   13687 P6   96   PRO  N    N     -0.290000       14.0070           0
   13688 P6   96   PRO  CD   CP3    0.000000       12.0110           0
   13689 P6   96   PRO  HD1  HA     0.090000        1.0080           0
   13690 P6   96   PRO  HD2  HA     0.090000        1.0080           0
   13691 P6   96   PRO  CA   CP1    0.020000       12.0110           0
   13692 P6   96   PRO  HA   HB     0.090000        1.0080           0
   13693 P6   96   PRO  CB   CP2   -0.180000       12.0110           0
   13694 P6   96   PRO  HB1  HA     0.090000        1.0080           0
   13695 P6   96   PRO  HB2  HA     0.090000        1.0080           0
   13696 P6   96   PRO  CG   CP2   -0.180000       12.0110           0
   13697 P6   96   PRO  HG1  HA     0.090000        1.0080           0
   13698 P6   96   PRO  HG2  HA     0.090000        1.0080           0
   13699 P6   96   PRO  C    C      0.510000       12.0110           0
   13700 P6   96   PRO  O    O     -0.510000       15.9990           0
   13701 P6   97   ALA  N    NH1   -0.470000       14.0070           0
   13702 P6   97   ALA  HN   H      0.310000        1.0080           0
   13703 P6   97   ALA  CA   CT1    0.070000       12.0110           0
   13704 P6   97   ALA  HA   HB     0.090000        1.0080           0
   13705 P6   97   ALA  CB   CT3   -0.270000       12.0110           0
   13706 P6   97   ALA  HB1  HA     0.090000        1.0080           0
   13707 P6   97   ALA  HB2  HA     0.090000        1.0080           0
   13708 P6   97   ALA  HB3  HA     0.090000        1.0080           0
   13709 P6   97   ALA  C    C      0.510000       12.0110           0
   13710 P6   97   ALA  O    O     -0.510000       15.9990           0
   13711 P6   98   ASP  N    NH1   -0.470000       14.0070           0
   13712 P6   98   ASP  HN   H      0.310000        1.0080           0
   13713 P6   98   ASP  CA   CT1    0.070000       12.0110           0
   13714 P6   98   ASP  HA   HB     0.090000        1.0080           0
   13715 P6   98   ASP  CB   CT2   -0.280000       12.0110           0
   13716 P6   98   ASP  HB1  HA     0.090000        1.0080           0
   13717 P6   98   ASP  HB2  HA     0.090000        1.0080           0
   13718 P6   98   ASP  CG   CC     0.620000       12.0110           0
   13719 P6   98   ASP  OD1  OC    -0.760000       15.9990           0
   13720 P6   98   ASP  OD2  OC    -0.760000       15.9990           0
   13721 P6   98   ASP  C    C      0.510000       12.0110           0
   13722 P6   98   ASP  O    O     -0.510000       15.9990           0
   13723 P6   99   SER  N    NH1   -0.470000       14.0070           0
   13724 P6   99   SER  HN   H      0.310000        1.0080           0
   13725 P6   99   SER  CA   CT1    0.070000       12.0110           0
   13726 P6   99   SER  HA   HB     0.090000        1.0080           0
   13727 P6   99   SER  CB   CT2    0.050000       12.0110           0
   13728 P6   99   SER  HB1  HA     0.090000        1.0080           0
   13729 P6   99   SER  HB2  HA     0.090000        1.0080           0
   13730 P6   99   SER  OG   OH1   -0.660000       15.9990           0
   13731 P6   99   SER  HG1  H      0.430000        1.0080           0
   13732 P6   99   SER  C    C      0.510000       12.0110           0
   13733 P6   99   SER  O    O     -0.510000       15.9990           0
   13734 P6   100  LYS  N    NH1   -0.470000       14.0070           0
   13735 P6   100  LYS  HN   H      0.310000        1.0080           0
   13736 P6   100  LYS  CA   CT1    0.070000       12.0110           0
   13737 P6   100  LYS  HA   HB     0.090000        1.0080           0
   13738 P6   100  LYS  CB   CT2   -0.180000       12.0110           0
   13739 P6   100  LYS  HB1  HA     0.090000        1.0080           0
   13740 P6   100  LYS  HB2  HA     0.090000        1.0080           0
   13741 P6   100  LYS  CG   CT2   -0.180000       12.0110           0
   13742 P6   100  LYS  HG1  HA     0.090000        1.0080           0
   13743 P6   100  LYS  HG2  HA     0.090000        1.0080           0
   13744 P6   100  LYS  CD   CT2   -0.180000       12.0110           0
   13745 P6   100  LYS  HD1  HA     0.090000        1.0080           0
   13746 P6   100  LYS  HD2  HA     0.090000        1.0080           0
   13747 P6   100  LYS  CE   CT2    0.210000       12.0110           0
   13748 P6   100  LYS  HE1  HA     0.050000        1.0080           0
   13749 P6   100  LYS  HE2  HA     0.050000        1.0080           0
   13750 P6   100  LYS  NZ   NH3   -0.300000       14.0070           0
   13751 P6   100  LYS  HZ1  HC     0.330000        1.0080           0
   13752 P6   100  LYS  HZ2  HC     0.330000        1.0080           0
   13753 P6   100  LYS  HZ3  HC     0.330000        1.0080           0
   13754 P6   100  LYS  C    C      0.510000       12.0110           0
   13755 P6   100  LYS  O    O     -0.510000       15.9990           0
   13756 P6   101  PRO  N    N     -0.290000       14.0070           0
   13757 P6   101  PRO  CD   CP3    0.000000       12.0110           0
   13758 P6   101  PRO  HD1  HA     0.090000        1.0080           0
   13759 P6   101  PRO  HD2  HA     0.090000        1.0080           0
   13760 P6   101  PRO  CA   CP1    0.020000       12.0110           0
   13761 P6   101  PRO  HA   HB     0.090000        1.0080           0
   13762 P6   101  PRO  CB   CP2   -0.180000       12.0110           0
   13763 P6   101  PRO  HB1  HA     0.090000        1.0080           0
   13764 P6   101  PRO  HB2  HA     0.090000        1.0080           0
   13765 P6   101  PRO  CG   CP2   -0.180000       12.0110           0
   13766 P6   101  PRO  HG1  HA     0.090000        1.0080           0
   13767 P6   101  PRO  HG2  HA     0.090000        1.0080           0
   13768 P6   101  PRO  C    C      0.510000       12.0110           0
   13769 P6   101  PRO  O    O     -0.510000       15.9990           0
   13770 P6   102  GLY  N    NH1   -0.470000       14.0070           0
   13771 P6   102  GLY  HN   H      0.310000        1.0080           0
   13772 P6   102  GLY  CA   CT2   -0.020000       12.0110           0
   13773 P6   102  GLY  HA1  HB     0.090000        1.0080           0
   13774 P6   102  GLY  HA2  HB     0.090000        1.0080           0
   13775 P6   102  GLY  C    C      0.510000       12.0110           0
   13776 P6   102  GLY  O    O     -0.510000       15.9990           0
   13777 P6   103  THR  N    NH1   -0.470000       14.0070           0
   13778 P6   103  THR  HN   H      0.310000        1.0080           0
   13779 P6   103  THR  CA   CT1    0.070000       12.0110           0
   13780 P6   103  THR  HA   HB     0.090000        1.0080           0
   13781 P6   103  THR  CB   CT1    0.140000       12.0110           0
   13782 P6   103  THR  HB   HA     0.090000        1.0080           0
   13783 P6   103  THR  OG1  OH1   -0.660000       15.9990           0
   13784 P6   103  THR  HG1  H      0.430000        1.0080           0
   13785 P6   103  THR  CG2  CT3   -0.270000       12.0110           0
   13786 P6   103  THR  HG21 HA     0.090000        1.0080           0
   13787 P6   103  THR  HG22 HA     0.090000        1.0080           0
   13788 P6   103  THR  HG23 HA     0.090000        1.0080           0
   13789 P6   103  THR  C    C      0.510000       12.0110           0
   13790 P6   103  THR  O    O     -0.510000       15.9990           0
   13791 P6   104  ILE  N    NH1   -0.470000       14.0070           0
   13792 P6   104  ILE  HN   H      0.310000        1.0080           0
   13793 P6   104  ILE  CA   CT1    0.070000       12.0110           0
   13794 P6   104  ILE  HA   HB     0.090000        1.0080           0
   13795 P6   104  ILE  CB   CT1   -0.090000       12.0110           0
   13796 P6   104  ILE  HB   HA     0.090000        1.0080           0
   13797 P6   104  ILE  CG2  CT3   -0.270000       12.0110           0
   13798 P6   104  ILE  HG21 HA     0.090000        1.0080           0
   13799 P6   104  ILE  HG22 HA     0.090000        1.0080           0
   13800 P6   104  ILE  HG23 HA     0.090000        1.0080           0
   13801 P6   104  ILE  CG1  CT2   -0.180000       12.0110           0
   13802 P6   104  ILE  HG11 HA     0.090000        1.0080           0
   13803 P6   104  ILE  HG12 HA     0.090000        1.0080           0
   13804 P6   104  ILE  CD   CT3   -0.270000       12.0110           0
   13805 P6   104  ILE  HD1  HA     0.090000        1.0080           0
   13806 P6   104  ILE  HD2  HA     0.090000        1.0080           0
   13807 P6   104  ILE  HD3  HA     0.090000        1.0080           0
   13808 P6   104  ILE  C    C      0.510000       12.0110           0
   13809 P6   104  ILE  O    O     -0.510000       15.9990           0
   13810 P6   105  ARG  N    NH1   -0.470000       14.0070           0
   13811 P6   105  ARG  HN   H      0.310000        1.0080           0
   13812 P6   105  ARG  CA   CT1    0.070000       12.0110           0
   13813 P6   105  ARG  HA   HB     0.090000        1.0080           0
   13814 P6   105  ARG  CB   CT2   -0.180000       12.0110           0
   13815 P6   105  ARG  HB1  HA     0.090000        1.0080           0
   13816 P6   105  ARG  HB2  HA     0.090000        1.0080           0
   13817 P6   105  ARG  CG   CT2   -0.180000       12.0110           0
   13818 P6   105  ARG  HG1  HA     0.090000        1.0080           0
   13819 P6   105  ARG  HG2  HA     0.090000        1.0080           0
   13820 P6   105  ARG  CD   CT2    0.200000       12.0110           0
   13821 P6   105  ARG  HD1  HA     0.090000        1.0080           0
   13822 P6   105  ARG  HD2  HA     0.090000        1.0080           0
   13823 P6   105  ARG  NE   NC2   -0.700000       14.0070           0
   13824 P6   105  ARG  HE   HC     0.440000        1.0080           0
   13825 P6   105  ARG  CZ   C      0.640000       12.0110           0
   13826 P6   105  ARG  NH1  NC2   -0.800000       14.0070           0
   13827 P6   105  ARG  HH11 HC     0.460000        1.0080           0
   13828 P6   105  ARG  HH12 HC     0.460000        1.0080           0
   13829 P6   105  ARG  NH2  NC2   -0.800000       14.0070           0
   13830 P6   105  ARG  HH21 HC     0.460000        1.0080           0
   13831 P6   105  ARG  HH22 HC     0.460000        1.0080           0
   13832 P6   105  ARG  C    C      0.510000       12.0110           0
   13833 P6   105  ARG  O    O     -0.510000       15.9990           0
   13834 P6   106  GLY  N    NH1   -0.470000       14.0070           0
   13835 P6   106  GLY  HN   H      0.310000        1.0080           0
   13836 P6   106  GLY  CA   CT2   -0.020000       12.0110           0
   13837 P6   106  GLY  HA1  HB     0.090000        1.0080           0
   13838 P6   106  GLY  HA2  HB     0.090000        1.0080           0
   13839 P6   106  GLY  C    C      0.510000       12.0110           0
   13840 P6   106  GLY  O    O     -0.510000       15.9990           0
   13841 P6   107  ASP  N    NH1   -0.470000       14.0070           0
   13842 P6   107  ASP  HN   H      0.310000        1.0080           0
   13843 P6   107  ASP  CA   CT1    0.070000       12.0110           0
   13844 P6   107  ASP  HA   HB     0.090000        1.0080           0
   13845 P6   107  ASP  CB   CT2   -0.280000       12.0110           0
   13846 P6   107  ASP  HB1  HA     0.090000        1.0080           0
   13847 P6   107  ASP  HB2  HA     0.090000        1.0080           0
   13848 P6   107  ASP  CG   CC     0.620000       12.0110           0
   13849 P6   107  ASP  OD1  OC    -0.760000       15.9990           0
   13850 P6   107  ASP  OD2  OC    -0.760000       15.9990           0
   13851 P6   107  ASP  C    C      0.510000       12.0110           0
   13852 P6   107  ASP  O    O     -0.510000       15.9990           0
   13853 P6   108  PHE  N    NH1   -0.470000       14.0070           0
   13854 P6   108  PHE  HN   H      0.310000        1.0080           0
   13855 P6   108  PHE  CA   CT1    0.070000       12.0110           0
   13856 P6   108  PHE  HA   HB     0.090000        1.0080           0
   13857 P6   108  PHE  CB   CT2   -0.180000       12.0110           0
   13858 P6   108  PHE  HB1  HA     0.090000        1.0080           0
   13859 P6   108  PHE  HB2  HA     0.090000        1.0080           0
   13860 P6   108  PHE  CG   CA     0.000000       12.0110           0
   13861 P6   108  PHE  CD1  CA    -0.115000       12.0110           0
   13862 P6   108  PHE  HD1  HP     0.115000        1.0080           0
   13863 P6   108  PHE  CE1  CA    -0.115000       12.0110           0
   13864 P6   108  PHE  HE1  HP     0.115000        1.0080           0
   13865 P6   108  PHE  CZ   CA    -0.115000       12.0110           0
   13866 P6   108  PHE  HZ   HP     0.115000        1.0080           0
   13867 P6   108  PHE  CD2  CA    -0.115000       12.0110           0
   13868 P6   108  PHE  HD2  HP     0.115000        1.0080           0
   13869 P6   108  PHE  CE2  CA    -0.115000       12.0110           0
   13870 P6   108  PHE  HE2  HP     0.115000        1.0080           0
   13871 P6   108  PHE  C    C      0.510000       12.0110           0
   13872 P6   108  PHE  O    O     -0.510000       15.9990           0
   13873 P6   109  CYS  N    NH1   -0.470000       14.0070           0
   13874 P6   109  CYS  HN   H      0.310000        1.0080           0
   13875 P6   109  CYS  CA   CT1    0.070000       12.0110           0
   13876 P6   109  CYS  HA   HB     0.090000        1.0080           0
   13877 P6   109  CYS  CB   CT2   -0.110000       12.0110           0
   13878 P6   109  CYS  HB1  HA     0.090000        1.0080           0
   13879 P6   109  CYS  HB2  HA     0.090000        1.0080           0
   13880 P6   109  CYS  SG   S     -0.230000       32.0600           0
   13881 P6   109  CYS  HG1  HS     0.160000        1.0080           0
   13882 P6   109  CYS  C    C      0.510000       12.0110           0
   13883 P6   109  CYS  O    O     -0.510000       15.9990           0
   13884 P6   110  ILE  N    NH1   -0.470000       14.0070           0
   13885 P6   110  ILE  HN   H      0.310000        1.0080           0
   13886 P6   110  ILE  CA   CT1    0.070000       12.0110           0
   13887 P6   110  ILE  HA   HB     0.090000        1.0080           0
   13888 P6   110  ILE  CB   CT1   -0.090000       12.0110           0
   13889 P6   110  ILE  HB   HA     0.090000        1.0080           0
   13890 P6   110  ILE  CG2  CT3   -0.270000       12.0110           0
   13891 P6   110  ILE  HG21 HA     0.090000        1.0080           0
   13892 P6   110  ILE  HG22 HA     0.090000        1.0080           0
   13893 P6   110  ILE  HG23 HA     0.090000        1.0080           0
   13894 P6   110  ILE  CG1  CT2   -0.180000       12.0110           0
   13895 P6   110  ILE  HG11 HA     0.090000        1.0080           0
   13896 P6   110  ILE  HG12 HA     0.090000        1.0080           0
   13897 P6   110  ILE  CD   CT3   -0.270000       12.0110           0
   13898 P6   110  ILE  HD1  HA     0.090000        1.0080           0
   13899 P6   110  ILE  HD2  HA     0.090000        1.0080           0
   13900 P6   110  ILE  HD3  HA     0.090000        1.0080           0
   13901 P6   110  ILE  C    C      0.510000       12.0110           0
   13902 P6   110  ILE  O    O     -0.510000       15.9990           0
   13903 P6   111  GLN  N    NH1   -0.470000       14.0070           0
   13904 P6   111  GLN  HN   H      0.310000        1.0080           0
   13905 P6   111  GLN  CA   CT1    0.070000       12.0110           0
   13906 P6   111  GLN  HA   HB     0.090000        1.0080           0
   13907 P6   111  GLN  CB   CT2   -0.180000       12.0110           0
   13908 P6   111  GLN  HB1  HA     0.090000        1.0080           0
   13909 P6   111  GLN  HB2  HA     0.090000        1.0080           0
   13910 P6   111  GLN  CG   CT2   -0.180000       12.0110           0
   13911 P6   111  GLN  HG1  HA     0.090000        1.0080           0
   13912 P6   111  GLN  HG2  HA     0.090000        1.0080           0
   13913 P6   111  GLN  CD   CC     0.550000       12.0110           0
   13914 P6   111  GLN  OE1  O     -0.550000       15.9990           0
   13915 P6   111  GLN  NE2  NH2   -0.620000       14.0070           0
   13916 P6   111  GLN  HE21 H      0.320000        1.0080           0
   13917 P6   111  GLN  HE22 H      0.300000        1.0080           0
   13918 P6   111  GLN  C    C      0.510000       12.0110           0
   13919 P6   111  GLN  O    O     -0.510000       15.9990           0
   13920 P6   112  VAL  N    NH1   -0.470000       14.0070           0
   13921 P6   112  VAL  HN   H      0.310000        1.0080           0
   13922 P6   112  VAL  CA   CT1    0.070000       12.0110           0
   13923 P6   112  VAL  HA   HB     0.090000        1.0080           0
   13924 P6   112  VAL  CB   CT1   -0.090000       12.0110           0
   13925 P6   112  VAL  HB   HA     0.090000        1.0080           0
   13926 P6   112  VAL  CG1  CT3   -0.270000       12.0110           0
   13927 P6   112  VAL  HG11 HA     0.090000        1.0080           0
   13928 P6   112  VAL  HG12 HA     0.090000        1.0080           0
   13929 P6   112  VAL  HG13 HA     0.090000        1.0080           0
   13930 P6   112  VAL  CG2  CT3   -0.270000       12.0110           0
   13931 P6   112  VAL  HG21 HA     0.090000        1.0080           0
   13932 P6   112  VAL  HG22 HA     0.090000        1.0080           0
   13933 P6   112  VAL  HG23 HA     0.090000        1.0080           0
   13934 P6   112  VAL  C    C      0.510000       12.0110           0
   13935 P6   112  VAL  O    O     -0.510000       15.9990           0
   13936 P6   113  GLY  N    NH1   -0.470000       14.0070           0
   13937 P6   113  GLY  HN   H      0.310000        1.0080           0
   13938 P6   113  GLY  CA   CT2   -0.020000       12.0110           0
   13939 P6   113  GLY  HA1  HB     0.090000        1.0080           0
   13940 P6   113  GLY  HA2  HB     0.090000        1.0080           0
   13941 P6   113  GLY  C    C      0.510000       12.0110           0
   13942 P6   113  GLY  O    O     -0.510000       15.9990           0
   13943 P6   114  ARG  N    NH1   -0.470000       14.0070           0
   13944 P6   114  ARG  HN   H      0.310000        1.0080           0
   13945 P6   114  ARG  CA   CT1    0.070000       12.0110           0
   13946 P6   114  ARG  HA   HB     0.090000        1.0080           0
   13947 P6   114  ARG  CB   CT2   -0.180000       12.0110           0
   13948 P6   114  ARG  HB1  HA     0.090000        1.0080           0
   13949 P6   114  ARG  HB2  HA     0.090000        1.0080           0
   13950 P6   114  ARG  CG   CT2   -0.180000       12.0110           0
   13951 P6   114  ARG  HG1  HA     0.090000        1.0080           0
   13952 P6   114  ARG  HG2  HA     0.090000        1.0080           0
   13953 P6   114  ARG  CD   CT2    0.200000       12.0110           0
   13954 P6   114  ARG  HD1  HA     0.090000        1.0080           0
   13955 P6   114  ARG  HD2  HA     0.090000        1.0080           0
   13956 P6   114  ARG  NE   NC2   -0.700000       14.0070           0
   13957 P6   114  ARG  HE   HC     0.440000        1.0080           0
   13958 P6   114  ARG  CZ   C      0.640000       12.0110           0
   13959 P6   114  ARG  NH1  NC2   -0.800000       14.0070           0
   13960 P6   114  ARG  HH11 HC     0.460000        1.0080           0
   13961 P6   114  ARG  HH12 HC     0.460000        1.0080           0
   13962 P6   114  ARG  NH2  NC2   -0.800000       14.0070           0
   13963 P6   114  ARG  HH21 HC     0.460000        1.0080           0
   13964 P6   114  ARG  HH22 HC     0.460000        1.0080           0
   13965 P6   114  ARG  C    C      0.510000       12.0110           0
   13966 P6   114  ARG  O    O     -0.510000       15.9990           0
   13967 P6   115  ASN  N    NH1   -0.470000       14.0070           0
   13968 P6   115  ASN  HN   H      0.310000        1.0080           0
   13969 P6   115  ASN  CA   CT1    0.070000       12.0110           0
   13970 P6   115  ASN  HA   HB     0.090000        1.0080           0
   13971 P6   115  ASN  CB   CT2   -0.180000       12.0110           0
   13972 P6   115  ASN  HB1  HA     0.090000        1.0080           0
   13973 P6   115  ASN  HB2  HA     0.090000        1.0080           0
   13974 P6   115  ASN  CG   CC     0.550000       12.0110           0
   13975 P6   115  ASN  OD1  O     -0.550000       15.9990           0
   13976 P6   115  ASN  ND2  NH2   -0.620000       14.0070           0
   13977 P6   115  ASN  HD21 H      0.320000        1.0080           0
   13978 P6   115  ASN  HD22 H      0.300000        1.0080           0
   13979 P6   115  ASN  C    C      0.510000       12.0110           0
   13980 P6   115  ASN  O    O     -0.510000       15.9990           0
   13981 P6   116  ILE  N    NH1   -0.470000       14.0070           0
   13982 P6   116  ILE  HN   H      0.310000        1.0080           0
   13983 P6   116  ILE  CA   CT1    0.070000       12.0110           0
   13984 P6   116  ILE  HA   HB     0.090000        1.0080           0
   13985 P6   116  ILE  CB   CT1   -0.090000       12.0110           0
   13986 P6   116  ILE  HB   HA     0.090000        1.0080           0
   13987 P6   116  ILE  CG2  CT3   -0.270000       12.0110           0
   13988 P6   116  ILE  HG21 HA     0.090000        1.0080           0
   13989 P6   116  ILE  HG22 HA     0.090000        1.0080           0
   13990 P6   116  ILE  HG23 HA     0.090000        1.0080           0
   13991 P6   116  ILE  CG1  CT2   -0.180000       12.0110           0
   13992 P6   116  ILE  HG11 HA     0.090000        1.0080           0
   13993 P6   116  ILE  HG12 HA     0.090000        1.0080           0
   13994 P6   116  ILE  CD   CT3   -0.270000       12.0110           0
   13995 P6   116  ILE  HD1  HA     0.090000        1.0080           0
   13996 P6   116  ILE  HD2  HA     0.090000        1.0080           0
   13997 P6   116  ILE  HD3  HA     0.090000        1.0080           0
   13998 P6   116  ILE  C    C      0.510000       12.0110           0
   13999 P6   116  ILE  O    O     -0.510000       15.9990           0
   14000 P6   117  ILE  N    NH1   -0.470000       14.0070           0
   14001 P6   117  ILE  HN   H      0.310000        1.0080           0
   14002 P6   117  ILE  CA   CT1    0.070000       12.0110           0
   14003 P6   117  ILE  HA   HB     0.090000        1.0080           0
   14004 P6   117  ILE  CB   CT1   -0.090000       12.0110           0
   14005 P6   117  ILE  HB   HA     0.090000        1.0080           0
   14006 P6   117  ILE  CG2  CT3   -0.270000       12.0110           0
   14007 P6   117  ILE  HG21 HA     0.090000        1.0080           0
   14008 P6   117  ILE  HG22 HA     0.090000        1.0080           0
   14009 P6   117  ILE  HG23 HA     0.090000        1.0080           0
   14010 P6   117  ILE  CG1  CT2   -0.180000       12.0110           0
   14011 P6   117  ILE  HG11 HA     0.090000        1.0080           0
   14012 P6   117  ILE  HG12 HA     0.090000        1.0080           0
   14013 P6   117  ILE  CD   CT3   -0.270000       12.0110           0
   14014 P6   117  ILE  HD1  HA     0.090000        1.0080           0
   14015 P6   117  ILE  HD2  HA     0.090000        1.0080           0
   14016 P6   117  ILE  HD3  HA     0.090000        1.0080           0
   14017 P6   117  ILE  C    C      0.510000       12.0110           0
   14018 P6   117  ILE  O    O     -0.510000       15.9990           0
   14019 P6   118  HSD  N    NH1   -0.470000       14.0070           0
   14020 P6   118  HSD  HN   H      0.310000        1.0080           0
   14021 P6   118  HSD  CA   CT1    0.070000       12.0110           0
   14022 P6   118  HSD  HA   HB     0.090000        1.0080           0
   14023 P6   118  HSD  CB   CT2   -0.090000       12.0110           0
   14024 P6   118  HSD  HB1  HA     0.090000        1.0080           0
   14025 P6   118  HSD  HB2  HA     0.090000        1.0080           0
   14026 P6   118  HSD  ND1  NR1   -0.360000       14.0070           0
   14027 P6   118  HSD  HD1  H      0.320000        1.0080           0
   14028 P6   118  HSD  CG   CPH1  -0.050000       12.0110           0
   14029 P6   118  HSD  CE1  CPH2   0.250000       12.0110           0
   14030 P6   118  HSD  HE1  HR1    0.130000        1.0080           0
   14031 P6   118  HSD  NE2  NR2   -0.700000       14.0070           0
   14032 P6   118  HSD  CD2  CPH1   0.220000       12.0110           0
   14033 P6   118  HSD  HD2  HR3    0.100000        1.0080           0
   14034 P6   118  HSD  C    C      0.510000       12.0110           0
   14035 P6   118  HSD  O    O     -0.510000       15.9990           0
   14036 P6   119  GLY  N    NH1   -0.470000       14.0070           0
   14037 P6   119  GLY  HN   H      0.310000        1.0080           0
   14038 P6   119  GLY  CA   CT2   -0.020000       12.0110           0
   14039 P6   119  GLY  HA1  HB     0.090000        1.0080           0
   14040 P6   119  GLY  HA2  HB     0.090000        1.0080           0
   14041 P6   119  GLY  C    C      0.510000       12.0110           0
   14042 P6   119  GLY  O    O     -0.510000       15.9990           0
   14043 P6   120  SER  N    NH1   -0.470000       14.0070           0
   14044 P6   120  SER  HN   H      0.310000        1.0080           0
```
