## Supporting Information: Data and Software Sharing for "Role of graphene oxide in inhibiting the interactions between nucleoside diphosphate kinases -B and -C": NDPK-BC+GO_ionized.psf (part 2 of 42)

```
   14045 P6   120  SER  CA   CT1    0.070000       12.0110           0
   14046 P6   120  SER  HA   HB     0.090000        1.0080           0
   14047 P6   120  SER  CB   CT2    0.050000       12.0110           0
   14048 P6   120  SER  HB1  HA     0.090000        1.0080           0
   14049 P6   120  SER  HB2  HA     0.090000        1.0080           0
   14050 P6   120  SER  OG   OH1   -0.660000       15.9990           0
   14051 P6   120  SER  HG1  H      0.430000        1.0080           0
   14052 P6   120  SER  C    C      0.510000       12.0110           0
   14053 P6   120  SER  O    O     -0.510000       15.9990           0
   14054 P6   121  ASP  N    NH1   -0.470000       14.0070           0
   14055 P6   121  ASP  HN   H      0.310000        1.0080           0
   14056 P6   121  ASP  CA   CT1    0.070000       12.0110           0
   14057 P6   121  ASP  HA   HB     0.090000        1.0080           0
   14058 P6   121  ASP  CB   CT2   -0.280000       12.0110           0
   14059 P6   121  ASP  HB1  HA     0.090000        1.0080           0
   14060 P6   121  ASP  HB2  HA     0.090000        1.0080           0
   14061 P6   121  ASP  CG   CC     0.620000       12.0110           0
   14062 P6   121  ASP  OD1  OC    -0.760000       15.9990           0
   14063 P6   121  ASP  OD2  OC    -0.760000       15.9990           0
   14064 P6   121  ASP  C    C      0.510000       12.0110           0
   14065 P6   121  ASP  O    O     -0.510000       15.9990           0
   14066 P6   122  SER  N    NH1   -0.470000       14.0070           0
   14067 P6   122  SER  HN   H      0.310000        1.0080           0
   14068 P6   122  SER  CA   CT1    0.070000       12.0110           0
   14069 P6   122  SER  HA   HB     0.090000        1.0080           0
   14070 P6   122  SER  CB   CT2    0.050000       12.0110           0
   14071 P6   122  SER  HB1  HA     0.090000        1.0080           0
   14072 P6   122  SER  HB2  HA     0.090000        1.0080           0
   14073 P6   122  SER  OG   OH1   -0.660000       15.9990           0
   14074 P6   122  SER  HG1  H      0.430000        1.0080           0
   14075 P6   122  SER  C    C      0.510000       12.0110           0
   14076 P6   122  SER  O    O     -0.510000       15.9990           0
   14077 P6   123  VAL  N    NH1   -0.470000       14.0070           0
   14078 P6   123  VAL  HN   H      0.310000        1.0080           0
   14079 P6   123  VAL  CA   CT1    0.070000       12.0110           0
   14080 P6   123  VAL  HA   HB     0.090000        1.0080           0
   14081 P6   123  VAL  CB   CT1   -0.090000       12.0110           0
   14082 P6   123  VAL  HB   HA     0.090000        1.0080           0
   14083 P6   123  VAL  CG1  CT3   -0.270000       12.0110           0
   14084 P6   123  VAL  HG11 HA     0.090000        1.0080           0
   14085 P6   123  VAL  HG12 HA     0.090000        1.0080           0
   14086 P6   123  VAL  HG13 HA     0.090000        1.0080           0
   14087 P6   123  VAL  CG2  CT3   -0.270000       12.0110           0
   14088 P6   123  VAL  HG21 HA     0.090000        1.0080           0
   14089 P6   123  VAL  HG22 HA     0.090000        1.0080           0
   14090 P6   123  VAL  HG23 HA     0.090000        1.0080           0
   14091 P6   123  VAL  C    C      0.510000       12.0110           0
   14092 P6   123  VAL  O    O     -0.510000       15.9990           0
   14093 P6   124  LYS  N    NH1   -0.470000       14.0070           0
   14094 P6   124  LYS  HN   H      0.310000        1.0080           0
   14095 P6   124  LYS  CA   CT1    0.070000       12.0110           0
   14096 P6   124  LYS  HA   HB     0.090000        1.0080           0
   14097 P6   124  LYS  CB   CT2   -0.180000       12.0110           0
   14098 P6   124  LYS  HB1  HA     0.090000        1.0080           0
   14099 P6   124  LYS  HB2  HA     0.090000        1.0080           0
   14100 P6   124  LYS  CG   CT2   -0.180000       12.0110           0
   14101 P6   124  LYS  HG1  HA     0.090000        1.0080           0
   14102 P6   124  LYS  HG2  HA     0.090000        1.0080           0
   14103 P6   124  LYS  CD   CT2   -0.180000       12.0110           0
   14104 P6   124  LYS  HD1  HA     0.090000        1.0080           0
   14105 P6   124  LYS  HD2  HA     0.090000        1.0080           0
   14106 P6   124  LYS  CE   CT2    0.210000       12.0110           0
   14107 P6   124  LYS  HE1  HA     0.050000        1.0080           0
   14108 P6   124  LYS  HE2  HA     0.050000        1.0080           0
   14109 P6   124  LYS  NZ   NH3   -0.300000       14.0070           0
   14110 P6   124  LYS  HZ1  HC     0.330000        1.0080           0
   14111 P6   124  LYS  HZ2  HC     0.330000        1.0080           0
   14112 P6   124  LYS  HZ3  HC     0.330000        1.0080           0
   14113 P6   124  LYS  C    C      0.510000       12.0110           0
   14114 P6   124  LYS  O    O     -0.510000       15.9990           0
   14115 P6   125  SER  N    NH1   -0.470000       14.0070           0
   14116 P6   125  SER  HN   H      0.310000        1.0080           0
   14117 P6   125  SER  CA   CT1    0.070000       12.0110           0
   14118 P6   125  SER  HA   HB     0.090000        1.0080           0
   14119 P6   125  SER  CB   CT2    0.050000       12.0110           0
   14120 P6   125  SER  HB1  HA     0.090000        1.0080           0
   14121 P6   125  SER  HB2  HA     0.090000        1.0080           0
   14122 P6   125  SER  OG   OH1   -0.660000       15.9990           0
   14123 P6   125  SER  HG1  H      0.430000        1.0080           0
   14124 P6   125  SER  C    C      0.510000       12.0110           0
   14125 P6   125  SER  O    O     -0.510000       15.9990           0
   14126 P6   126  ALA  N    NH1   -0.470000       14.0070           0
   14127 P6   126  ALA  HN   H      0.310000        1.0080           0
   14128 P6   126  ALA  CA   CT1    0.070000       12.0110           0
   14129 P6   126  ALA  HA   HB     0.090000        1.0080           0
   14130 P6   126  ALA  CB   CT3   -0.270000       12.0110           0
   14131 P6   126  ALA  HB1  HA     0.090000        1.0080           0
   14132 P6   126  ALA  HB2  HA     0.090000        1.0080           0
   14133 P6   126  ALA  HB3  HA     0.090000        1.0080           0
   14134 P6   126  ALA  C    C      0.510000       12.0110           0
   14135 P6   126  ALA  O    O     -0.510000       15.9990           0
   14136 P6   127  GLU  N    NH1   -0.470000       14.0070           0
   14137 P6   127  GLU  HN   H      0.310000        1.0080           0
   14138 P6   127  GLU  CA   CT1    0.070000       12.0110           0
   14139 P6   127  GLU  HA   HB     0.090000        1.0080           0
   14140 P6   127  GLU  CB   CT2   -0.180000       12.0110           0
   14141 P6   127  GLU  HB1  HA     0.090000        1.0080           0
   14142 P6   127  GLU  HB2  HA     0.090000        1.0080           0
   14143 P6   127  GLU  CG   CT2   -0.280000       12.0110           0
   14144 P6   127  GLU  HG1  HA     0.090000        1.0080           0
   14145 P6   127  GLU  HG2  HA     0.090000        1.0080           0
   14146 P6   127  GLU  CD   CC     0.620000       12.0110           0
   14147 P6   127  GLU  OE1  OC    -0.760000       15.9990           0
   14148 P6   127  GLU  OE2  OC    -0.760000       15.9990           0
   14149 P6   127  GLU  C    C      0.510000       12.0110           0
   14150 P6   127  GLU  O    O     -0.510000       15.9990           0
   14151 P6   128  LYS  N    NH1   -0.470000       14.0070           0
   14152 P6   128  LYS  HN   H      0.310000        1.0080           0
   14153 P6   128  LYS  CA   CT1    0.070000       12.0110           0
   14154 P6   128  LYS  HA   HB     0.090000        1.0080           0
   14155 P6   128  LYS  CB   CT2   -0.180000       12.0110           0
   14156 P6   128  LYS  HB1  HA     0.090000        1.0080           0
   14157 P6   128  LYS  HB2  HA     0.090000        1.0080           0
   14158 P6   128  LYS  CG   CT2   -0.180000       12.0110           0
   14159 P6   128  LYS  HG1  HA     0.090000        1.0080           0
   14160 P6   128  LYS  HG2  HA     0.090000        1.0080           0
   14161 P6   128  LYS  CD   CT2   -0.180000       12.0110           0
   14162 P6   128  LYS  HD1  HA     0.090000        1.0080           0
   14163 P6   128  LYS  HD2  HA     0.090000        1.0080           0
   14164 P6   128  LYS  CE   CT2    0.210000       12.0110           0
   14165 P6   128  LYS  HE1  HA     0.050000        1.0080           0
   14166 P6   128  LYS  HE2  HA     0.050000        1.0080           0
   14167 P6   128  LYS  NZ   NH3   -0.300000       14.0070           0
   14168 P6   128  LYS  HZ1  HC     0.330000        1.0080           0
   14169 P6   128  LYS  HZ2  HC     0.330000        1.0080           0
   14170 P6   128  LYS  HZ3  HC     0.330000        1.0080           0
   14171 P6   128  LYS  C    C      0.510000       12.0110           0
   14172 P6   128  LYS  O    O     -0.510000       15.9990           0
   14173 P6   129  GLU  N    NH1   -0.470000       14.0070           0
   14174 P6   129  GLU  HN   H      0.310000        1.0080           0
   14175 P6   129  GLU  CA   CT1    0.070000       12.0110           0
   14176 P6   129  GLU  HA   HB     0.090000        1.0080           0
   14177 P6   129  GLU  CB   CT2   -0.180000       12.0110           0
   14178 P6   129  GLU  HB1  HA     0.090000        1.0080           0
   14179 P6   129  GLU  HB2  HA     0.090000        1.0080           0
   14180 P6   129  GLU  CG   CT2   -0.280000       12.0110           0
   14181 P6   129  GLU  HG1  HA     0.090000        1.0080           0
   14182 P6   129  GLU  HG2  HA     0.090000        1.0080           0
   14183 P6   129  GLU  CD   CC     0.620000       12.0110           0
   14184 P6   129  GLU  OE1  OC    -0.760000       15.9990           0
   14185 P6   129  GLU  OE2  OC    -0.760000       15.9990           0
   14186 P6   129  GLU  C    C      0.510000       12.0110           0
   14187 P6   129  GLU  O    O     -0.510000       15.9990           0
   14188 P6   130  ILE  N    NH1   -0.470000       14.0070           0
   14189 P6   130  ILE  HN   H      0.310000        1.0080           0
   14190 P6   130  ILE  CA   CT1    0.070000       12.0110           0
   14191 P6   130  ILE  HA   HB     0.090000        1.0080           0
   14192 P6   130  ILE  CB   CT1   -0.090000       12.0110           0
   14193 P6   130  ILE  HB   HA     0.090000        1.0080           0
   14194 P6   130  ILE  CG2  CT3   -0.270000       12.0110           0
   14195 P6   130  ILE  HG21 HA     0.090000        1.0080           0
   14196 P6   130  ILE  HG22 HA     0.090000        1.0080           0
   14197 P6   130  ILE  HG23 HA     0.090000        1.0080           0
   14198 P6   130  ILE  CG1  CT2   -0.180000       12.0110           0
   14199 P6   130  ILE  HG11 HA     0.090000        1.0080           0
   14200 P6   130  ILE  HG12 HA     0.090000        1.0080           0
   14201 P6   130  ILE  CD   CT3   -0.270000       12.0110           0
   14202 P6   130  ILE  HD1  HA     0.090000        1.0080           0
   14203 P6   130  ILE  HD2  HA     0.090000        1.0080           0
   14204 P6   130  ILE  HD3  HA     0.090000        1.0080           0
   14205 P6   130  ILE  C    C      0.510000       12.0110           0
   14206 P6   130  ILE  O    O     -0.510000       15.9990           0
   14207 P6   131  SER  N    NH1   -0.470000       14.0070           0
   14208 P6   131  SER  HN   H      0.310000        1.0080           0
   14209 P6   131  SER  CA   CT1    0.070000       12.0110           0
   14210 P6   131  SER  HA   HB     0.090000        1.0080           0
   14211 P6   131  SER  CB   CT2    0.050000       12.0110           0
   14212 P6   131  SER  HB1  HA     0.090000        1.0080           0
   14213 P6   131  SER  HB2  HA     0.090000        1.0080           0
   14214 P6   131  SER  OG   OH1   -0.660000       15.9990           0
   14215 P6   131  SER  HG1  H      0.430000        1.0080           0
   14216 P6   131  SER  C    C      0.510000       12.0110           0
   14217 P6   131  SER  O    O     -0.510000       15.9990           0
   14218 P6   132  LEU  N    NH1   -0.470000       14.0070           0
   14219 P6   132  LEU  HN   H      0.310000        1.0080           0
   14220 P6   132  LEU  CA   CT1    0.070000       12.0110           0
   14221 P6   132  LEU  HA   HB     0.090000        1.0080           0
   14222 P6   132  LEU  CB   CT2   -0.180000       12.0110           0
   14223 P6   132  LEU  HB1  HA     0.090000        1.0080           0
   14224 P6   132  LEU  HB2  HA     0.090000        1.0080           0
   14225 P6   132  LEU  CG   CT1   -0.090000       12.0110           0
   14226 P6   132  LEU  HG   HA     0.090000        1.0080           0
   14227 P6   132  LEU  CD1  CT3   -0.270000       12.0110           0
   14228 P6   132  LEU  HD11 HA     0.090000        1.0080           0
   14229 P6   132  LEU  HD12 HA     0.090000        1.0080           0
   14230 P6   132  LEU  HD13 HA     0.090000        1.0080           0
   14231 P6   132  LEU  CD2  CT3   -0.270000       12.0110           0
   14232 P6   132  LEU  HD21 HA     0.090000        1.0080           0
   14233 P6   132  LEU  HD22 HA     0.090000        1.0080           0
   14234 P6   132  LEU  HD23 HA     0.090000        1.0080           0
   14235 P6   132  LEU  C    C      0.510000       12.0110           0
   14236 P6   132  LEU  O    O     -0.510000       15.9990           0
   14237 P6   133  TRP  N    NH1   -0.470000       14.0070           0
   14238 P6   133  TRP  HN   H      0.310000        1.0080           0
   14239 P6   133  TRP  CA   CT1    0.070000       12.0110           0
   14240 P6   133  TRP  HA   HB     0.090000        1.0080           0
   14241 P6   133  TRP  CB   CT2   -0.180000       12.0110           0
   14242 P6   133  TRP  HB1  HA     0.090000        1.0080           0
   14243 P6   133  TRP  HB2  HA     0.090000        1.0080           0
   14244 P6   133  TRP  CG   CY    -0.030000       12.0110           0
   14245 P6   133  TRP  CD1  CA     0.035000       12.0110           0
   14246 P6   133  TRP  HD1  HP     0.115000        1.0080           0
   14247 P6   133  TRP  NE1  NY    -0.610000       14.0070           0
   14248 P6   133  TRP  HE1  H      0.380000        1.0080           0
   14249 P6   133  TRP  CE2  CPT    0.130000       12.0110           0
   14250 P6   133  TRP  CD2  CPT   -0.020000       12.0110           0
   14251 P6   133  TRP  CE3  CA    -0.115000       12.0110           0
   14252 P6   133  TRP  HE3  HP     0.115000        1.0080           0
   14253 P6   133  TRP  CZ3  CA    -0.115000       12.0110           0
   14254 P6   133  TRP  HZ3  HP     0.115000        1.0080           0
   14255 P6   133  TRP  CZ2  CA    -0.115000       12.0110           0
   14256 P6   133  TRP  HZ2  HP     0.115000        1.0080           0
   14257 P6   133  TRP  CH2  CA    -0.115000       12.0110           0
   14258 P6   133  TRP  HH2  HP     0.115000        1.0080           0
   14259 P6   133  TRP  C    C      0.510000       12.0110           0
   14260 P6   133  TRP  O    O     -0.510000       15.9990           0
   14261 P6   134  PHE  N    NH1   -0.470000       14.0070           0
   14262 P6   134  PHE  HN   H      0.310000        1.0080           0
   14263 P6   134  PHE  CA   CT1    0.070000       12.0110           0
   14264 P6   134  PHE  HA   HB     0.090000        1.0080           0
   14265 P6   134  PHE  CB   CT2   -0.180000       12.0110           0
   14266 P6   134  PHE  HB1  HA     0.090000        1.0080           0
   14267 P6   134  PHE  HB2  HA     0.090000        1.0080           0
   14268 P6   134  PHE  CG   CA     0.000000       12.0110           0
   14269 P6   134  PHE  CD1  CA    -0.115000       12.0110           0
   14270 P6   134  PHE  HD1  HP     0.115000        1.0080           0
   14271 P6   134  PHE  CE1  CA    -0.115000       12.0110           0
   14272 P6   134  PHE  HE1  HP     0.115000        1.0080           0
   14273 P6   134  PHE  CZ   CA    -0.115000       12.0110           0
   14274 P6   134  PHE  HZ   HP     0.115000        1.0080           0
   14275 P6   134  PHE  CD2  CA    -0.115000       12.0110           0
   14276 P6   134  PHE  HD2  HP     0.115000        1.0080           0
   14277 P6   134  PHE  CE2  CA    -0.115000       12.0110           0
   14278 P6   134  PHE  HE2  HP     0.115000        1.0080           0
   14279 P6   134  PHE  C    C      0.510000       12.0110           0
   14280 P6   134  PHE  O    O     -0.510000       15.9990           0
   14281 P6   135  LYS  N    NH1   -0.470000       14.0070           0
   14282 P6   135  LYS  HN   H      0.310000        1.0080           0
   14283 P6   135  LYS  CA   CT1    0.070000       12.0110           0
   14284 P6   135  LYS  HA   HB     0.090000        1.0080           0
   14285 P6   135  LYS  CB   CT2   -0.180000       12.0110           0
   14286 P6   135  LYS  HB1  HA     0.090000        1.0080           0
   14287 P6   135  LYS  HB2  HA     0.090000        1.0080           0
   14288 P6   135  LYS  CG   CT2   -0.180000       12.0110           0
   14289 P6   135  LYS  HG1  HA     0.090000        1.0080           0
   14290 P6   135  LYS  HG2  HA     0.090000        1.0080           0
   14291 P6   135  LYS  CD   CT2   -0.180000       12.0110           0
   14292 P6   135  LYS  HD1  HA     0.090000        1.0080           0
   14293 P6   135  LYS  HD2  HA     0.090000        1.0080           0
   14294 P6   135  LYS  CE   CT2    0.210000       12.0110           0
   14295 P6   135  LYS  HE1  HA     0.050000        1.0080           0
   14296 P6   135  LYS  HE2  HA     0.050000        1.0080           0
   14297 P6   135  LYS  NZ   NH3   -0.300000       14.0070           0
   14298 P6   135  LYS  HZ1  HC     0.330000        1.0080           0
   14299 P6   135  LYS  HZ2  HC     0.330000        1.0080           0
   14300 P6   135  LYS  HZ3  HC     0.330000        1.0080           0
   14301 P6   135  LYS  C    C      0.510000       12.0110           0
   14302 P6   135  LYS  O    O     -0.510000       15.9990           0
   14303 P6   136  PRO  N    N     -0.290000       14.0070           0
   14304 P6   136  PRO  CD   CP3    0.000000       12.0110           0
   14305 P6   136  PRO  HD1  HA     0.090000        1.0080           0
   14306 P6   136  PRO  HD2  HA     0.090000        1.0080           0
   14307 P6   136  PRO  CA   CP1    0.020000       12.0110           0
   14308 P6   136  PRO  HA   HB     0.090000        1.0080           0
   14309 P6   136  PRO  CB   CP2   -0.180000       12.0110           0
   14310 P6   136  PRO  HB1  HA     0.090000        1.0080           0
   14311 P6   136  PRO  HB2  HA     0.090000        1.0080           0
   14312 P6   136  PRO  CG   CP2   -0.180000       12.0110           0
   14313 P6   136  PRO  HG1  HA     0.090000        1.0080           0
   14314 P6   136  PRO  HG2  HA     0.090000        1.0080           0
   14315 P6   136  PRO  C    C      0.510000       12.0110           0
   14316 P6   136  PRO  O    O     -0.510000       15.9990           0
   14317 P6   137  GLU  N    NH1   -0.470000       14.0070           0
   14318 P6   137  GLU  HN   H      0.310000        1.0080           0
   14319 P6   137  GLU  CA   CT1    0.070000       12.0110           0
   14320 P6   137  GLU  HA   HB     0.090000        1.0080           0
   14321 P6   137  GLU  CB   CT2   -0.180000       12.0110           0
   14322 P6   137  GLU  HB1  HA     0.090000        1.0080           0
   14323 P6   137  GLU  HB2  HA     0.090000        1.0080           0
   14324 P6   137  GLU  CG   CT2   -0.280000       12.0110           0
   14325 P6   137  GLU  HG1  HA     0.090000        1.0080           0
   14326 P6   137  GLU  HG2  HA     0.090000        1.0080           0
   14327 P6   137  GLU  CD   CC     0.620000       12.0110           0
   14328 P6   137  GLU  OE1  OC    -0.760000       15.9990           0
   14329 P6   137  GLU  OE2  OC    -0.760000       15.9990           0
   14330 P6   137  GLU  C    C      0.510000       12.0110           0
   14331 P6   137  GLU  O    O     -0.510000       15.9990           0
   14332 P6   138  GLU  N    NH1   -0.470000       14.0070           0
   14333 P6   138  GLU  HN   H      0.310000        1.0080           0
   14334 P6   138  GLU  CA   CT1    0.070000       12.0110           0
   14335 P6   138  GLU  HA   HB     0.090000        1.0080           0
   14336 P6   138  GLU  CB   CT2   -0.180000       12.0110           0
   14337 P6   138  GLU  HB1  HA     0.090000        1.0080           0
   14338 P6   138  GLU  HB2  HA     0.090000        1.0080           0
   14339 P6   138  GLU  CG   CT2   -0.280000       12.0110           0
   14340 P6   138  GLU  HG1  HA     0.090000        1.0080           0
   14341 P6   138  GLU  HG2  HA     0.090000        1.0080           0
   14342 P6   138  GLU  CD   CC     0.620000       12.0110           0
   14343 P6   138  GLU  OE1  OC    -0.760000       15.9990           0
   14344 P6   138  GLU  OE2  OC    -0.760000       15.9990           0
   14345 P6   138  GLU  C    C      0.510000       12.0110           0
   14346 P6   138  GLU  O    O     -0.510000       15.9990           0
   14347 P6   139  LEU  N    NH1   -0.470000       14.0070           0
   14348 P6   139  LEU  HN   H      0.310000        1.0080           0
   14349 P6   139  LEU  CA   CT1    0.070000       12.0110           0
   14350 P6   139  LEU  HA   HB     0.090000        1.0080           0
   14351 P6   139  LEU  CB   CT2   -0.180000       12.0110           0
   14352 P6   139  LEU  HB1  HA     0.090000        1.0080           0
   14353 P6   139  LEU  HB2  HA     0.090000        1.0080           0
   14354 P6   139  LEU  CG   CT1   -0.090000       12.0110           0
   14355 P6   139  LEU  HG   HA     0.090000        1.0080           0
   14356 P6   139  LEU  CD1  CT3   -0.270000       12.0110           0
   14357 P6   139  LEU  HD11 HA     0.090000        1.0080           0
   14358 P6   139  LEU  HD12 HA     0.090000        1.0080           0
   14359 P6   139  LEU  HD13 HA     0.090000        1.0080           0
   14360 P6   139  LEU  CD2  CT3   -0.270000       12.0110           0
   14361 P6   139  LEU  HD21 HA     0.090000        1.0080           0
   14362 P6   139  LEU  HD22 HA     0.090000        1.0080           0
   14363 P6   139  LEU  HD23 HA     0.090000        1.0080           0
   14364 P6   139  LEU  C    C      0.510000       12.0110           0
   14365 P6   139  LEU  O    O     -0.510000       15.9990           0
   14366 P6   140  VAL  N    NH1   -0.470000       14.0070           0
   14367 P6   140  VAL  HN   H      0.310000        1.0080           0
   14368 P6   140  VAL  CA   CT1    0.070000       12.0110           0
   14369 P6   140  VAL  HA   HB     0.090000        1.0080           0
   14370 P6   140  VAL  CB   CT1   -0.090000       12.0110           0
   14371 P6   140  VAL  HB   HA     0.090000        1.0080           0
   14372 P6   140  VAL  CG1  CT3   -0.270000       12.0110           0
   14373 P6   140  VAL  HG11 HA     0.090000        1.0080           0
   14374 P6   140  VAL  HG12 HA     0.090000        1.0080           0
   14375 P6   140  VAL  HG13 HA     0.090000        1.0080           0
   14376 P6   140  VAL  CG2  CT3   -0.270000       12.0110           0
   14377 P6   140  VAL  HG21 HA     0.090000        1.0080           0
   14378 P6   140  VAL  HG22 HA     0.090000        1.0080           0
   14379 P6   140  VAL  HG23 HA     0.090000        1.0080           0
   14380 P6   140  VAL  C    C      0.510000       12.0110           0
   14381 P6   140  VAL  O    O     -0.510000       15.9990           0
   14382 P6   141  ASP  N    NH1   -0.470000       14.0070           0
   14383 P6   141  ASP  HN   H      0.310000        1.0080           0
   14384 P6   141  ASP  CA   CT1    0.070000       12.0110           0
   14385 P6   141  ASP  HA   HB     0.090000        1.0080           0
   14386 P6   141  ASP  CB   CT2   -0.280000       12.0110           0
   14387 P6   141  ASP  HB1  HA     0.090000        1.0080           0
   14388 P6   141  ASP  HB2  HA     0.090000        1.0080           0
   14389 P6   141  ASP  CG   CC     0.620000       12.0110           0
   14390 P6   141  ASP  OD1  OC    -0.760000       15.9990           0
   14391 P6   141  ASP  OD2  OC    -0.760000       15.9990           0
   14392 P6   141  ASP  C    C      0.510000       12.0110           0
   14393 P6   141  ASP  O    O     -0.510000       15.9990           0
   14394 P6   142  TYR  N    NH1   -0.470000       14.0070           0
   14395 P6   142  TYR  HN   H      0.310000        1.0080           0
   14396 P6   142  TYR  CA   CT1    0.070000       12.0110           0
   14397 P6   142  TYR  HA   HB     0.090000        1.0080           0
   14398 P6   142  TYR  CB   CT2   -0.180000       12.0110           0
   14399 P6   142  TYR  HB1  HA     0.090000        1.0080           0
   14400 P6   142  TYR  HB2  HA     0.090000        1.0080           0
   14401 P6   142  TYR  CG   CA     0.000000       12.0110           0
   14402 P6   142  TYR  CD1  CA    -0.115000       12.0110           0
   14403 P6   142  TYR  HD1  HP     0.115000        1.0080           0
   14404 P6   142  TYR  CE1  CA    -0.115000       12.0110           0
   14405 P6   142  TYR  HE1  HP     0.115000        1.0080           0
   14406 P6   142  TYR  CZ   CA     0.110000       12.0110           0
   14407 P6   142  TYR  OH   OH1   -0.540000       15.9990           0
   14408 P6   142  TYR  HH   H      0.430000        1.0080           0
   14409 P6   142  TYR  CD2  CA    -0.115000       12.0110           0
   14410 P6   142  TYR  HD2  HP     0.115000        1.0080           0
   14411 P6   142  TYR  CE2  CA    -0.115000       12.0110           0
   14412 P6   142  TYR  HE2  HP     0.115000        1.0080           0
   14413 P6   142  TYR  C    C      0.510000       12.0110           0
   14414 P6   142  TYR  O    O     -0.510000       15.9990           0
   14415 P6   143  LYS  N    NH1   -0.470000       14.0070           0
   14416 P6   143  LYS  HN   H      0.310000        1.0080           0
   14417 P6   143  LYS  CA   CT1    0.070000       12.0110           0
   14418 P6   143  LYS  HA   HB     0.090000        1.0080           0
   14419 P6   143  LYS  CB   CT2   -0.180000       12.0110           0
   14420 P6   143  LYS  HB1  HA     0.090000        1.0080           0
   14421 P6   143  LYS  HB2  HA     0.090000        1.0080           0
   14422 P6   143  LYS  CG   CT2   -0.180000       12.0110           0
   14423 P6   143  LYS  HG1  HA     0.090000        1.0080           0
   14424 P6   143  LYS  HG2  HA     0.090000        1.0080           0
   14425 P6   143  LYS  CD   CT2   -0.180000       12.0110           0
   14426 P6   143  LYS  HD1  HA     0.090000        1.0080           0
   14427 P6   143  LYS  HD2  HA     0.090000        1.0080           0
   14428 P6   143  LYS  CE   CT2    0.210000       12.0110           0
   14429 P6   143  LYS  HE1  HA     0.050000        1.0080           0
   14430 P6   143  LYS  HE2  HA     0.050000        1.0080           0
   14431 P6   143  LYS  NZ   NH3   -0.300000       14.0070           0
   14432 P6   143  LYS  HZ1  HC     0.330000        1.0080           0
   14433 P6   143  LYS  HZ2  HC     0.330000        1.0080           0
   14434 P6   143  LYS  HZ3  HC     0.330000        1.0080           0
   14435 P6   143  LYS  C    C      0.510000       12.0110           0
   14436 P6   143  LYS  O    O     -0.510000       15.9990           0
   14437 P6   144  SER  N    NH1   -0.470000       14.0070           0
   14438 P6   144  SER  HN   H      0.310000        1.0080           0
   14439 P6   144  SER  CA   CT1    0.070000       12.0110           0
   14440 P6   144  SER  HA   HB     0.090000        1.0080           0
   14441 P6   144  SER  CB   CT2    0.050000       12.0110           0
   14442 P6   144  SER  HB1  HA     0.090000        1.0080           0
   14443 P6   144  SER  HB2  HA     0.090000        1.0080           0
   14444 P6   144  SER  OG   OH1   -0.660000       15.9990           0
   14445 P6   144  SER  HG1  H      0.430000        1.0080           0
   14446 P6   144  SER  C    C      0.510000       12.0110           0
   14447 P6   144  SER  O    O     -0.510000       15.9990           0
   14448 P6   145  CYS  N    NH1   -0.470000       14.0070           0
   14449 P6   145  CYS  HN   H      0.310000        1.0080           0
   14450 P6   145  CYS  CA   CT1    0.070000       12.0110           0
   14451 P6   145  CYS  HA   HB     0.090000        1.0080           0
   14452 P6   145  CYS  CB   CT2   -0.110000       12.0110           0
   14453 P6   145  CYS  HB1  HA     0.090000        1.0080           0
   14454 P6   145  CYS  HB2  HA     0.090000        1.0080           0
   14455 P6   145  CYS  SG   S     -0.230000       32.0600           0
   14456 P6   145  CYS  HG1  HS     0.160000        1.0080           0
   14457 P6   145  CYS  C    C      0.510000       12.0110           0
   14458 P6   145  CYS  O    O     -0.510000       15.9990           0
   14459 P6   146  ALA  N    NH1   -0.470000       14.0070           0
   14460 P6   146  ALA  HN   H      0.310000        1.0080           0
   14461 P6   146  ALA  CA   CT1    0.070000       12.0110           0
   14462 P6   146  ALA  HA   HB     0.090000        1.0080           0
   14463 P6   146  ALA  CB   CT3   -0.270000       12.0110           0
   14464 P6   146  ALA  HB1  HA     0.090000        1.0080           0
   14465 P6   146  ALA  HB2  HA     0.090000        1.0080           0
   14466 P6   146  ALA  HB3  HA     0.090000        1.0080           0
   14467 P6   146  ALA  C    C      0.510000       12.0110           0
   14468 P6   146  ALA  O    O     -0.510000       15.9990           0
   14469 P6   147  HSD  N    NH1   -0.470000       14.0070           0
   14470 P6   147  HSD  HN   H      0.310000        1.0080           0
   14471 P6   147  HSD  CA   CT1    0.070000       12.0110           0
   14472 P6   147  HSD  HA   HB     0.090000        1.0080           0
   14473 P6   147  HSD  CB   CT2   -0.090000       12.0110           0
   14474 P6   147  HSD  HB1  HA     0.090000        1.0080           0
   14475 P6   147  HSD  HB2  HA     0.090000        1.0080           0
   14476 P6   147  HSD  ND1  NR1   -0.360000       14.0070           0
   14477 P6   147  HSD  HD1  H      0.320000        1.0080           0
   14478 P6   147  HSD  CG   CPH1  -0.050000       12.0110           0
   14479 P6   147  HSD  CE1  CPH2   0.250000       12.0110           0
   14480 P6   147  HSD  HE1  HR1    0.130000        1.0080           0
   14481 P6   147  HSD  NE2  NR2   -0.700000       14.0070           0
   14482 P6   147  HSD  CD2  CPH1   0.220000       12.0110           0
   14483 P6   147  HSD  HD2  HR3    0.100000        1.0080           0
   14484 P6   147  HSD  C    C      0.510000       12.0110           0
   14485 P6   147  HSD  O    O     -0.510000       15.9990           0
   14486 P6   148  ASP  N    NH1   -0.470000       14.0070           0
   14487 P6   148  ASP  HN   H      0.310000        1.0080           0
   14488 P6   148  ASP  CA   CT1    0.070000       12.0110           0
   14489 P6   148  ASP  HA   HB     0.090000        1.0080           0
   14490 P6   148  ASP  CB   CT2   -0.280000       12.0110           0
   14491 P6   148  ASP  HB1  HA     0.090000        1.0080           0
   14492 P6   148  ASP  HB2  HA     0.090000        1.0080           0
   14493 P6   148  ASP  CG   CC     0.620000       12.0110           0
   14494 P6   148  ASP  OD1  OC    -0.760000       15.9990           0
   14495 P6   148  ASP  OD2  OC    -0.760000       15.9990           0
   14496 P6   148  ASP  C    C      0.510000       12.0110           0
   14497 P6   148  ASP  O    O     -0.510000       15.9990           0
   14498 P6   149  TRP  N    NH1   -0.470000       14.0070           0
   14499 P6   149  TRP  HN   H      0.310000        1.0080           0
   14500 P6   149  TRP  CA   CT1    0.070000       12.0110           0
   14501 P6   149  TRP  HA   HB     0.090000        1.0080           0
   14502 P6   149  TRP  CB   CT2   -0.180000       12.0110           0
   14503 P6   149  TRP  HB1  HA     0.090000        1.0080           0
   14504 P6   149  TRP  HB2  HA     0.090000        1.0080           0
   14505 P6   149  TRP  CG   CY    -0.030000       12.0110           0
   14506 P6   149  TRP  CD1  CA     0.035000       12.0110           0
   14507 P6   149  TRP  HD1  HP     0.115000        1.0080           0
   14508 P6   149  TRP  NE1  NY    -0.610000       14.0070           0
   14509 P6   149  TRP  HE1  H      0.380000        1.0080           0
   14510 P6   149  TRP  CE2  CPT    0.130000       12.0110           0
   14511 P6   149  TRP  CD2  CPT   -0.020000       12.0110           0
   14512 P6   149  TRP  CE3  CA    -0.115000       12.0110           0
   14513 P6   149  TRP  HE3  HP     0.115000        1.0080           0
   14514 P6   149  TRP  CZ3  CA    -0.115000       12.0110           0
   14515 P6   149  TRP  HZ3  HP     0.115000        1.0080           0
   14516 P6   149  TRP  CZ2  CA    -0.115000       12.0110           0
   14517 P6   149  TRP  HZ2  HP     0.115000        1.0080           0
   14518 P6   149  TRP  CH2  CA    -0.115000       12.0110           0
   14519 P6   149  TRP  HH2  HP     0.115000        1.0080           0
   14520 P6   149  TRP  C    C      0.510000       12.0110           0
   14521 P6   149  TRP  O    O     -0.510000       15.9990           0
   14522 P6   150  VAL  N    NH1   -0.470000       14.0070           0
   14523 P6   150  VAL  HN   H      0.310000        1.0080           0
   14524 P6   150  VAL  CA   CT1    0.070000       12.0110           0
   14525 P6   150  VAL  HA   HB     0.090000        1.0080           0
   14526 P6   150  VAL  CB   CT1   -0.090000       12.0110           0
   14527 P6   150  VAL  HB   HA     0.090000        1.0080           0
   14528 P6   150  VAL  CG1  CT3   -0.270000       12.0110           0
   14529 P6   150  VAL  HG11 HA     0.090000        1.0080           0
   14530 P6   150  VAL  HG12 HA     0.090000        1.0080           0
   14531 P6   150  VAL  HG13 HA     0.090000        1.0080           0
   14532 P6   150  VAL  CG2  CT3   -0.270000       12.0110           0
   14533 P6   150  VAL  HG21 HA     0.090000        1.0080           0
   14534 P6   150  VAL  HG22 HA     0.090000        1.0080           0
   14535 P6   150  VAL  HG23 HA     0.090000        1.0080           0
   14536 P6   150  VAL  C    C      0.510000       12.0110           0
   14537 P6   150  VAL  O    O     -0.510000       15.9990           0
   14538 P6   151  TYR  N    NH1   -0.470000       14.0070           0
   14539 P6   151  TYR  HN   H      0.310000        1.0080           0
   14540 P6   151  TYR  CA   CT1    0.070000       12.0110           0
   14541 P6   151  TYR  HA   HB     0.090000        1.0080           0
   14542 P6   151  TYR  CB   CT2   -0.180000       12.0110           0
   14543 P6   151  TYR  HB1  HA     0.090000        1.0080           0
   14544 P6   151  TYR  HB2  HA     0.090000        1.0080           0
   14545 P6   151  TYR  CG   CA     0.000000       12.0110           0
   14546 P6   151  TYR  CD1  CA    -0.115000       12.0110           0
   14547 P6   151  TYR  HD1  HP     0.115000        1.0080           0
   14548 P6   151  TYR  CE1  CA    -0.115000       12.0110           0
   14549 P6   151  TYR  HE1  HP     0.115000        1.0080           0
   14550 P6   151  TYR  CZ   CA     0.110000       12.0110           0
   14551 P6   151  TYR  OH   OH1   -0.540000       15.9990           0
   14552 P6   151  TYR  HH   H      0.430000        1.0080           0
   14553 P6   151  TYR  CD2  CA    -0.115000       12.0110           0
   14554 P6   151  TYR  HD2  HP     0.115000        1.0080           0
   14555 P6   151  TYR  CE2  CA    -0.115000       12.0110           0
   14556 P6   151  TYR  HE2  HP     0.115000        1.0080           0
   14557 P6   151  TYR  C    C      0.510000       12.0110           0
   14558 P6   151  TYR  O    O     -0.510000       15.9990           0
   14559 P6   152  GLU  N    NH1   -0.470000       14.0070           0
   14560 P6   152  GLU  HN   H      0.310000        1.0080           0
   14561 P6   152  GLU  CA   CT1    0.070000       12.0110           0
   14562 P6   152  GLU  HA   HB     0.090000        1.0080           0
   14563 P6   152  GLU  CB   CT2   -0.180000       12.0110           0
   14564 P6   152  GLU  HB1  HA     0.090000        1.0080           0
   14565 P6   152  GLU  HB2  HA     0.090000        1.0080           0
   14566 P6   152  GLU  CG   CT2   -0.280000       12.0110           0
   14567 P6   152  GLU  HG1  HA     0.090000        1.0080           0
   14568 P6   152  GLU  HG2  HA     0.090000        1.0080           0
   14569 P6   152  GLU  CD   CC     0.620000       12.0110           0
   14570 P6   152  GLU  OE1  OC    -0.760000       15.9990           0
   14571 P6   152  GLU  OE2  OC    -0.760000       15.9990           0
   14572 P6   152  GLU  C    CC     0.340000       12.0110           0
   14573 P6   152  GLU  OT1  OC    -0.670000       15.9990           0
   14574 P6   152  GLU  OT2  OC    -0.670000       15.9990           0
   14575 C1   18   THR  N    NH3   -0.300000       14.0070           0
   14576 C1   18   THR  HT1  HC     0.330000        1.0080           0
   14577 C1   18   THR  HT2  HC     0.330000        1.0080           0
   14578 C1   18   THR  HT3  HC     0.330000        1.0080           0
   14579 C1   18   THR  CA   CT1    0.210000       12.0110           0
   14580 C1   18   THR  HA   HB     0.100000        1.0080           0
   14581 C1   18   THR  CB   CT1    0.140000       12.0110           0
   14582 C1   18   THR  HB   HA     0.090000        1.0080           0
   14583 C1   18   THR  OG1  OH1   -0.660000       15.9990           0
   14584 C1   18   THR  HG1  H      0.430000        1.0080           0
   14585 C1   18   THR  CG2  CT3   -0.270000       12.0110           0
   14586 C1   18   THR  HG21 HA     0.090000        1.0080           0
   14587 C1   18   THR  HG22 HA     0.090000        1.0080           0
   14588 C1   18   THR  HG23 HA     0.090000        1.0080           0
   14589 C1   18   THR  C    C      0.510000       12.0110           0
   14590 C1   18   THR  O    O     -0.510000       15.9990           0
   14591 C1   19   GLY  N    NH1   -0.470000       14.0070           0
   14592 C1   19   GLY  HN   H      0.310000        1.0080           0
   14593 C1   19   GLY  CA   CT2   -0.020000       12.0110           0
   14594 C1   19   GLY  HA1  HB     0.090000        1.0080           0
   14595 C1   19   GLY  HA2  HB     0.090000        1.0080           0
   14596 C1   19   GLY  C    C      0.510000       12.0110           0
   14597 C1   19   GLY  O    O     -0.510000       15.9990           0
   14598 C1   20   ALA  N    NH1   -0.470000       14.0070           0
   14599 C1   20   ALA  HN   H      0.310000        1.0080           0
   14600 C1   20   ALA  CA   CT1    0.070000       12.0110           0
   14601 C1   20   ALA  HA   HB     0.090000        1.0080           0
   14602 C1   20   ALA  CB   CT3   -0.270000       12.0110           0
   14603 C1   20   ALA  HB1  HA     0.090000        1.0080           0
   14604 C1   20   ALA  HB2  HA     0.090000        1.0080           0
   14605 C1   20   ALA  HB3  HA     0.090000        1.0080           0
   14606 C1   20   ALA  C    C      0.510000       12.0110           0
   14607 C1   20   ALA  O    O     -0.510000       15.9990           0
   14608 C1   21   HSD  N    NH1   -0.470000       14.0070           0
   14609 C1   21   HSD  HN   H      0.310000        1.0080           0
   14610 C1   21   HSD  CA   CT1    0.070000       12.0110           0
   14611 C1   21   HSD  HA   HB     0.090000        1.0080           0
   14612 C1   21   HSD  CB   CT2   -0.090000       12.0110           0
   14613 C1   21   HSD  HB1  HA     0.090000        1.0080           0
   14614 C1   21   HSD  HB2  HA     0.090000        1.0080           0
   14615 C1   21   HSD  ND1  NR1   -0.360000       14.0070           0
   14616 C1   21   HSD  HD1  H      0.320000        1.0080           0
   14617 C1   21   HSD  CG   CPH1  -0.050000       12.0110           0
   14618 C1   21   HSD  CE1  CPH2   0.250000       12.0110           0
   14619 C1   21   HSD  HE1  HR1    0.130000        1.0080           0
   14620 C1   21   HSD  NE2  NR2   -0.700000       14.0070           0
   14621 C1   21   HSD  CD2  CPH1   0.220000       12.0110           0
   14622 C1   21   HSD  HD2  HR3    0.100000        1.0080           0
   14623 C1   21   HSD  C    C      0.510000       12.0110           0
   14624 C1   21   HSD  O    O     -0.510000       15.9990           0
   14625 C1   22   GLU  N    NH1   -0.470000       14.0070           0
   14626 C1   22   GLU  HN   H      0.310000        1.0080           0
   14627 C1   22   GLU  CA   CT1    0.070000       12.0110           0
   14628 C1   22   GLU  HA   HB     0.090000        1.0080           0
   14629 C1   22   GLU  CB   CT2   -0.180000       12.0110           0
   14630 C1   22   GLU  HB1  HA     0.090000        1.0080           0
   14631 C1   22   GLU  HB2  HA     0.090000        1.0080           0
   14632 C1   22   GLU  CG   CT2   -0.280000       12.0110           0
   14633 C1   22   GLU  HG1  HA     0.090000        1.0080           0
   14634 C1   22   GLU  HG2  HA     0.090000        1.0080           0
   14635 C1   22   GLU  CD   CC     0.620000       12.0110           0
   14636 C1   22   GLU  OE1  OC    -0.760000       15.9990           0
   14637 C1   22   GLU  OE2  OC    -0.760000       15.9990           0
   14638 C1   22   GLU  C    C      0.510000       12.0110           0
   14639 C1   22   GLU  O    O     -0.510000       15.9990           0
   14640 C1   23   ARG  N    NH1   -0.470000       14.0070           0
   14641 C1   23   ARG  HN   H      0.310000        1.0080           0
   14642 C1   23   ARG  CA   CT1    0.070000       12.0110           0
   14643 C1   23   ARG  HA   HB     0.090000        1.0080           0
   14644 C1   23   ARG  CB   CT2   -0.180000       12.0110           0
   14645 C1   23   ARG  HB1  HA     0.090000        1.0080           0
   14646 C1   23   ARG  HB2  HA     0.090000        1.0080           0
   14647 C1   23   ARG  CG   CT2   -0.180000       12.0110           0
   14648 C1   23   ARG  HG1  HA     0.090000        1.0080           0
   14649 C1   23   ARG  HG2  HA     0.090000        1.0080           0
   14650 C1   23   ARG  CD   CT2    0.200000       12.0110           0
   14651 C1   23   ARG  HD1  HA     0.090000        1.0080           0
   14652 C1   23   ARG  HD2  HA     0.090000        1.0080           0
   14653 C1   23   ARG  NE   NC2   -0.700000       14.0070           0
   14654 C1   23   ARG  HE   HC     0.440000        1.0080           0
   14655 C1   23   ARG  CZ   C      0.640000       12.0110           0
   14656 C1   23   ARG  NH1  NC2   -0.800000       14.0070           0
   14657 C1   23   ARG  HH11 HC     0.460000        1.0080           0
   14658 C1   23   ARG  HH12 HC     0.460000        1.0080           0
   14659 C1   23   ARG  NH2  NC2   -0.800000       14.0070           0
   14660 C1   23   ARG  HH21 HC     0.460000        1.0080           0
   14661 C1   23   ARG  HH22 HC     0.460000        1.0080           0
   14662 C1   23   ARG  C    C      0.510000       12.0110           0
   14663 C1   23   ARG  O    O     -0.510000       15.9990           0
   14664 C1   24   THR  N    NH1   -0.470000       14.0070           0
   14665 C1   24   THR  HN   H      0.310000        1.0080           0
   14666 C1   24   THR  CA   CT1    0.070000       12.0110           0
   14667 C1   24   THR  HA   HB     0.090000        1.0080           0
   14668 C1   24   THR  CB   CT1    0.140000       12.0110           0
   14669 C1   24   THR  HB   HA     0.090000        1.0080           0
   14670 C1   24   THR  OG1  OH1   -0.660000       15.9990           0
   14671 C1   24   THR  HG1  H      0.430000        1.0080           0
   14672 C1   24   THR  CG2  CT3   -0.270000       12.0110           0
   14673 C1   24   THR  HG21 HA     0.090000        1.0080           0
   14674 C1   24   THR  HG22 HA     0.090000        1.0080           0
   14675 C1   24   THR  HG23 HA     0.090000        1.0080           0
   14676 C1   24   THR  C    C      0.510000       12.0110           0
   14677 C1   24   THR  O    O     -0.510000       15.9990           0
   14678 C1   25   PHE  N    NH1   -0.470000       14.0070           0
   14679 C1   25   PHE  HN   H      0.310000        1.0080           0
   14680 C1   25   PHE  CA   CT1    0.070000       12.0110           0
   14681 C1   25   PHE  HA   HB     0.090000        1.0080           0
   14682 C1   25   PHE  CB   CT2   -0.180000       12.0110           0
   14683 C1   25   PHE  HB1  HA     0.090000        1.0080           0
   14684 C1   25   PHE  HB2  HA     0.090000        1.0080           0
   14685 C1   25   PHE  CG   CA     0.000000       12.0110           0
   14686 C1   25   PHE  CD1  CA    -0.115000       12.0110           0
   14687 C1   25   PHE  HD1  HP     0.115000        1.0080           0
   14688 C1   25   PHE  CE1  CA    -0.115000       12.0110           0
   14689 C1   25   PHE  HE1  HP     0.115000        1.0080           0
   14690 C1   25   PHE  CZ   CA    -0.115000       12.0110           0
   14691 C1   25   PHE  HZ   HP     0.115000        1.0080           0
   14692 C1   25   PHE  CD2  CA    -0.115000       12.0110           0
   14693 C1   25   PHE  HD2  HP     0.115000        1.0080           0
   14694 C1   25   PHE  CE2  CA    -0.115000       12.0110           0
   14695 C1   25   PHE  HE2  HP     0.115000        1.0080           0
   14696 C1   25   PHE  C    C      0.510000       12.0110           0
   14697 C1   25   PHE  O    O     -0.510000       15.9990           0
   14698 C1   26   LEU  N    NH1   -0.470000       14.0070           0
   14699 C1   26   LEU  HN   H      0.310000        1.0080           0
   14700 C1   26   LEU  CA   CT1    0.070000       12.0110           0
   14701 C1   26   LEU  HA   HB     0.090000        1.0080           0
   14702 C1   26   LEU  CB   CT2   -0.180000       12.0110           0
   14703 C1   26   LEU  HB1  HA     0.090000        1.0080           0
   14704 C1   26   LEU  HB2  HA     0.090000        1.0080           0
   14705 C1   26   LEU  CG   CT1   -0.090000       12.0110           0
   14706 C1   26   LEU  HG   HA     0.090000        1.0080           0
   14707 C1   26   LEU  CD1  CT3   -0.270000       12.0110           0
   14708 C1   26   LEU  HD11 HA     0.090000        1.0080           0
   14709 C1   26   LEU  HD12 HA     0.090000        1.0080           0
   14710 C1   26   LEU  HD13 HA     0.090000        1.0080           0
   14711 C1   26   LEU  CD2  CT3   -0.270000       12.0110           0
   14712 C1   26   LEU  HD21 HA     0.090000        1.0080           0
   14713 C1   26   LEU  HD22 HA     0.090000        1.0080           0
   14714 C1   26   LEU  HD23 HA     0.090000        1.0080           0
   14715 C1   26   LEU  C    C      0.510000       12.0110           0
   14716 C1   26   LEU  O    O     -0.510000       15.9990           0
   14717 C1   27   ALA  N    NH1   -0.470000       14.0070           0
   14718 C1   27   ALA  HN   H      0.310000        1.0080           0
   14719 C1   27   ALA  CA   CT1    0.070000       12.0110           0
   14720 C1   27   ALA  HA   HB     0.090000        1.0080           0
   14721 C1   27   ALA  CB   CT3   -0.270000       12.0110           0
   14722 C1   27   ALA  HB1  HA     0.090000        1.0080           0
   14723 C1   27   ALA  HB2  HA     0.090000        1.0080           0
   14724 C1   27   ALA  HB3  HA     0.090000        1.0080           0
   14725 C1   27   ALA  C    C      0.510000       12.0110           0
   14726 C1   27   ALA  O    O     -0.510000       15.9990           0
   14727 C1   28   VAL  N    NH1   -0.470000       14.0070           0
   14728 C1   28   VAL  HN   H      0.310000        1.0080           0
   14729 C1   28   VAL  CA   CT1    0.070000       12.0110           0
   14730 C1   28   VAL  HA   HB     0.090000        1.0080           0
   14731 C1   28   VAL  CB   CT1   -0.090000       12.0110           0
   14732 C1   28   VAL  HB   HA     0.090000        1.0080           0
   14733 C1   28   VAL  CG1  CT3   -0.270000       12.0110           0
   14734 C1   28   VAL  HG11 HA     0.090000        1.0080           0
   14735 C1   28   VAL  HG12 HA     0.090000        1.0080           0
   14736 C1   28   VAL  HG13 HA     0.090000        1.0080           0
   14737 C1   28   VAL  CG2  CT3   -0.270000       12.0110           0
   14738 C1   28   VAL  HG21 HA     0.090000        1.0080           0
   14739 C1   28   VAL  HG22 HA     0.090000        1.0080           0
   14740 C1   28   VAL  HG23 HA     0.090000        1.0080           0
   14741 C1   28   VAL  C    C      0.510000       12.0110           0
   14742 C1   28   VAL  O    O     -0.510000       15.9990           0
   14743 C1   29   LYS  N    NH1   -0.470000       14.0070           0
   14744 C1   29   LYS  HN   H      0.310000        1.0080           0
   14745 C1   29   LYS  CA   CT1    0.070000       12.0110           0
   14746 C1   29   LYS  HA   HB     0.090000        1.0080           0
   14747 C1   29   LYS  CB   CT2   -0.180000       12.0110           0
   14748 C1   29   LYS  HB1  HA     0.090000        1.0080           0
   14749 C1   29   LYS  HB2  HA     0.090000        1.0080           0
   14750 C1   29   LYS  CG   CT2   -0.180000       12.0110           0
   14751 C1   29   LYS  HG1  HA     0.090000        1.0080           0
   14752 C1   29   LYS  HG2  HA     0.090000        1.0080           0
   14753 C1   29   LYS  CD   CT2   -0.180000       12.0110           0
   14754 C1   29   LYS  HD1  HA     0.090000        1.0080           0
   14755 C1   29   LYS  HD2  HA     0.090000        1.0080           0
   14756 C1   29   LYS  CE   CT2    0.210000       12.0110           0
   14757 C1   29   LYS  HE1  HA     0.050000        1.0080           0
   14758 C1   29   LYS  HE2  HA     0.050000        1.0080           0
   14759 C1   29   LYS  NZ   NH3   -0.300000       14.0070           0
   14760 C1   29   LYS  HZ1  HC     0.330000        1.0080           0
   14761 C1   29   LYS  HZ2  HC     0.330000        1.0080           0
   14762 C1   29   LYS  HZ3  HC     0.330000        1.0080           0
   14763 C1   29   LYS  C    C      0.510000       12.0110           0
   14764 C1   29   LYS  O    O     -0.510000       15.9990           0
   14765 C1   30   PRO  N    N     -0.290000       14.0070           0
   14766 C1   30   PRO  CD   CP3    0.000000       12.0110           0
   14767 C1   30   PRO  HD1  HA     0.090000        1.0080           0
   14768 C1   30   PRO  HD2  HA     0.090000        1.0080           0
   14769 C1   30   PRO  CA   CP1    0.020000       12.0110           0
   14770 C1   30   PRO  HA   HB     0.090000        1.0080           0
   14771 C1   30   PRO  CB   CP2   -0.180000       12.0110           0
   14772 C1   30   PRO  HB1  HA     0.090000        1.0080           0
   14773 C1   30   PRO  HB2  HA     0.090000        1.0080           0
   14774 C1   30   PRO  CG   CP2   -0.180000       12.0110           0
   14775 C1   30   PRO  HG1  HA     0.090000        1.0080           0
   14776 C1   30   PRO  HG2  HA     0.090000        1.0080           0
   14777 C1   30   PRO  C    C      0.510000       12.0110           0
   14778 C1   30   PRO  O    O     -0.510000       15.9990           0
   14779 C1   31   ASP  N    NH1   -0.470000       14.0070           0
   14780 C1   31   ASP  HN   H      0.310000        1.0080           0
   14781 C1   31   ASP  CA   CT1    0.070000       12.0110           0
   14782 C1   31   ASP  HA   HB     0.090000        1.0080           0
   14783 C1   31   ASP  CB   CT2   -0.280000       12.0110           0
   14784 C1   31   ASP  HB1  HA     0.090000        1.0080           0
   14785 C1   31   ASP  HB2  HA     0.090000        1.0080           0
   14786 C1   31   ASP  CG   CC     0.620000       12.0110           0
   14787 C1   31   ASP  OD1  OC    -0.760000       15.9990           0
   14788 C1   31   ASP  OD2  OC    -0.760000       15.9990           0
   14789 C1   31   ASP  C    C      0.510000       12.0110           0
   14790 C1   31   ASP  O    O     -0.510000       15.9990           0
   14791 C1   32   GLY  N    NH1   -0.470000       14.0070           0
   14792 C1   32   GLY  HN   H      0.310000        1.0080           0
   14793 C1   32   GLY  CA   CT2   -0.020000       12.0110           0
   14794 C1   32   GLY  HA1  HB     0.090000        1.0080           0
   14795 C1   32   GLY  HA2  HB     0.090000        1.0080           0
   14796 C1   32   GLY  C    C      0.510000       12.0110           0
   14797 C1   32   GLY  O    O     -0.510000       15.9990           0
   14798 C1   33   VAL  N    NH1   -0.470000       14.0070           0
   14799 C1   33   VAL  HN   H      0.310000        1.0080           0
   14800 C1   33   VAL  CA   CT1    0.070000       12.0110           0
   14801 C1   33   VAL  HA   HB     0.090000        1.0080           0
   14802 C1   33   VAL  CB   CT1   -0.090000       12.0110           0
   14803 C1   33   VAL  HB   HA     0.090000        1.0080           0
   14804 C1   33   VAL  CG1  CT3   -0.270000       12.0110           0
   14805 C1   33   VAL  HG11 HA     0.090000        1.0080           0
   14806 C1   33   VAL  HG12 HA     0.090000        1.0080           0
   14807 C1   33   VAL  HG13 HA     0.090000        1.0080           0
   14808 C1   33   VAL  CG2  CT3   -0.270000       12.0110           0
   14809 C1   33   VAL  HG21 HA     0.090000        1.0080           0
   14810 C1   33   VAL  HG22 HA     0.090000        1.0080           0
   14811 C1   33   VAL  HG23 HA     0.090000        1.0080           0
   14812 C1   33   VAL  C    C      0.510000       12.0110           0
   14813 C1   33   VAL  O    O     -0.510000       15.9990           0
   14814 C1   34   GLN  N    NH1   -0.470000       14.0070           0
   14815 C1   34   GLN  HN   H      0.310000        1.0080           0
   14816 C1   34   GLN  CA   CT1    0.070000       12.0110           0
   14817 C1   34   GLN  HA   HB     0.090000        1.0080           0
   14818 C1   34   GLN  CB   CT2   -0.180000       12.0110           0
   14819 C1   34   GLN  HB1  HA     0.090000        1.0080           0
   14820 C1   34   GLN  HB2  HA     0.090000        1.0080           0
   14821 C1   34   GLN  CG   CT2   -0.180000       12.0110           0
   14822 C1   34   GLN  HG1  HA     0.090000        1.0080           0
   14823 C1   34   GLN  HG2  HA     0.090000        1.0080           0
   14824 C1   34   GLN  CD   CC     0.550000       12.0110           0
   14825 C1   34   GLN  OE1  O     -0.550000       15.9990           0
   14826 C1   34   GLN  NE2  NH2   -0.620000       14.0070           0
   14827 C1   34   GLN  HE21 H      0.320000        1.0080           0
   14828 C1   34   GLN  HE22 H      0.300000        1.0080           0
   14829 C1   34   GLN  C    C      0.510000       12.0110           0
   14830 C1   34   GLN  O    O     -0.510000       15.9990           0
   14831 C1   35   ARG  N    NH1   -0.470000       14.0070           0
   14832 C1   35   ARG  HN   H      0.310000        1.0080           0
   14833 C1   35   ARG  CA   CT1    0.070000       12.0110           0
   14834 C1   35   ARG  HA   HB     0.090000        1.0080           0
   14835 C1   35   ARG  CB   CT2   -0.180000       12.0110           0
   14836 C1   35   ARG  HB1  HA     0.090000        1.0080           0
   14837 C1   35   ARG  HB2  HA     0.090000        1.0080           0
   14838 C1   35   ARG  CG   CT2   -0.180000       12.0110           0
   14839 C1   35   ARG  HG1  HA     0.090000        1.0080           0
   14840 C1   35   ARG  HG2  HA     0.090000        1.0080           0
   14841 C1   35   ARG  CD   CT2    0.200000       12.0110           0
   14842 C1   35   ARG  HD1  HA     0.090000        1.0080           0
   14843 C1   35   ARG  HD2  HA     0.090000        1.0080           0
   14844 C1   35   ARG  NE   NC2   -0.700000       14.0070           0
   14845 C1   35   ARG  HE   HC     0.440000        1.0080           0
   14846 C1   35   ARG  CZ   C      0.640000       12.0110           0
   14847 C1   35   ARG  NH1  NC2   -0.800000       14.0070           0
   14848 C1   35   ARG  HH11 HC     0.460000        1.0080           0
   14849 C1   35   ARG  HH12 HC     0.460000        1.0080           0
   14850 C1   35   ARG  NH2  NC2   -0.800000       14.0070           0
   14851 C1   35   ARG  HH21 HC     0.460000        1.0080           0
   14852 C1   35   ARG  HH22 HC     0.460000        1.0080           0
   14853 C1   35   ARG  C    C      0.510000       12.0110           0
   14854 C1   35   ARG  O    O     -0.510000       15.9990           0
   14855 C1   36   ARG  N    NH1   -0.470000       14.0070           0
   14856 C1   36   ARG  HN   H      0.310000        1.0080           0
   14857 C1   36   ARG  CA   CT1    0.070000       12.0110           0
   14858 C1   36   ARG  HA   HB     0.090000        1.0080           0
   14859 C1   36   ARG  CB   CT2   -0.180000       12.0110           0
   14860 C1   36   ARG  HB1  HA     0.090000        1.0080           0
   14861 C1   36   ARG  HB2  HA     0.090000        1.0080           0
   14862 C1   36   ARG  CG   CT2   -0.180000       12.0110           0
   14863 C1   36   ARG  HG1  HA     0.090000        1.0080           0
   14864 C1   36   ARG  HG2  HA     0.090000        1.0080           0
   14865 C1   36   ARG  CD   CT2    0.200000       12.0110           0
   14866 C1   36   ARG  HD1  HA     0.090000        1.0080           0
   14867 C1   36   ARG  HD2  HA     0.090000        1.0080           0
   14868 C1   36   ARG  NE   NC2   -0.700000       14.0070           0
   14869 C1   36   ARG  HE   HC     0.440000        1.0080           0
   14870 C1   36   ARG  CZ   C      0.640000       12.0110           0
   14871 C1   36   ARG  NH1  NC2   -0.800000       14.0070           0
   14872 C1   36   ARG  HH11 HC     0.460000        1.0080           0
   14873 C1   36   ARG  HH12 HC     0.460000        1.0080           0
   14874 C1   36   ARG  NH2  NC2   -0.800000       14.0070           0
   14875 C1   36   ARG  HH21 HC     0.460000        1.0080           0
   14876 C1   36   ARG  HH22 HC     0.460000        1.0080           0
   14877 C1   36   ARG  C    C      0.510000       12.0110           0
   14878 C1   36   ARG  O    O     -0.510000       15.9990           0
   14879 C1   37   LEU  N    NH1   -0.470000       14.0070           0
   14880 C1   37   LEU  HN   H      0.310000        1.0080           0
   14881 C1   37   LEU  CA   CT1    0.070000       12.0110           0
   14882 C1   37   LEU  HA   HB     0.090000        1.0080           0
   14883 C1   37   LEU  CB   CT2   -0.180000       12.0110           0
   14884 C1   37   LEU  HB1  HA     0.090000        1.0080           0
   14885 C1   37   LEU  HB2  HA     0.090000        1.0080           0
   14886 C1   37   LEU  CG   CT1   -0.090000       12.0110           0
   14887 C1   37   LEU  HG   HA     0.090000        1.0080           0
   14888 C1   37   LEU  CD1  CT3   -0.270000       12.0110           0
   14889 C1   37   LEU  HD11 HA     0.090000        1.0080           0
   14890 C1   37   LEU  HD12 HA     0.090000        1.0080           0
   14891 C1   37   LEU  HD13 HA     0.090000        1.0080           0
   14892 C1   37   LEU  CD2  CT3   -0.270000       12.0110           0
   14893 C1   37   LEU  HD21 HA     0.090000        1.0080           0
   14894 C1   37   LEU  HD22 HA     0.090000        1.0080           0
   14895 C1   37   LEU  HD23 HA     0.090000        1.0080           0
   14896 C1   37   LEU  C    C      0.510000       12.0110           0
   14897 C1   37   LEU  O    O     -0.510000       15.9990           0
   14898 C1   38   VAL  N    NH1   -0.470000       14.0070           0
   14899 C1   38   VAL  HN   H      0.310000        1.0080           0
   14900 C1   38   VAL  CA   CT1    0.070000       12.0110           0
   14901 C1   38   VAL  HA   HB     0.090000        1.0080           0
   14902 C1   38   VAL  CB   CT1   -0.090000       12.0110           0
   14903 C1   38   VAL  HB   HA     0.090000        1.0080           0
   14904 C1   38   VAL  CG1  CT3   -0.270000       12.0110           0
   14905 C1   38   VAL  HG11 HA     0.090000        1.0080           0
   14906 C1   38   VAL  HG12 HA     0.090000        1.0080           0
   14907 C1   38   VAL  HG13 HA     0.090000        1.0080           0
   14908 C1   38   VAL  CG2  CT3   -0.270000       12.0110           0
   14909 C1   38   VAL  HG21 HA     0.090000        1.0080           0
   14910 C1   38   VAL  HG22 HA     0.090000        1.0080           0
   14911 C1   38   VAL  HG23 HA     0.090000        1.0080           0
   14912 C1   38   VAL  C    C      0.510000       12.0110           0
   14913 C1   38   VAL  O    O     -0.510000       15.9990           0
   14914 C1   39   GLY  N    NH1   -0.470000       14.0070           0
   14915 C1   39   GLY  HN   H      0.310000        1.0080           0
   14916 C1   39   GLY  CA   CT2   -0.020000       12.0110           0
   14917 C1   39   GLY  HA1  HB     0.090000        1.0080           0
   14918 C1   39   GLY  HA2  HB     0.090000        1.0080           0
   14919 C1   39   GLY  C    C      0.510000       12.0110           0
   14920 C1   39   GLY  O    O     -0.510000       15.9990           0
   14921 C1   40   GLU  N    NH1   -0.470000       14.0070           0
   14922 C1   40   GLU  HN   H      0.310000        1.0080           0
   14923 C1   40   GLU  CA   CT1    0.070000       12.0110           0
   14924 C1   40   GLU  HA   HB     0.090000        1.0080           0
   14925 C1   40   GLU  CB   CT2   -0.180000       12.0110           0
   14926 C1   40   GLU  HB1  HA     0.090000        1.0080           0
   14927 C1   40   GLU  HB2  HA     0.090000        1.0080           0
   14928 C1   40   GLU  CG   CT2   -0.280000       12.0110           0
   14929 C1   40   GLU  HG1  HA     0.090000        1.0080           0
   14930 C1   40   GLU  HG2  HA     0.090000        1.0080           0
   14931 C1   40   GLU  CD   CC     0.620000       12.0110           0
   14932 C1   40   GLU  OE1  OC    -0.760000       15.9990           0
   14933 C1   40   GLU  OE2  OC    -0.760000       15.9990           0
   14934 C1   40   GLU  C    C      0.510000       12.0110           0
   14935 C1   40   GLU  O    O     -0.510000       15.9990           0
   14936 C1   41   ILE  N    NH1   -0.470000       14.0070           0
   14937 C1   41   ILE  HN   H      0.310000        1.0080           0
   14938 C1   41   ILE  CA   CT1    0.070000       12.0110           0
   14939 C1   41   ILE  HA   HB     0.090000        1.0080           0
   14940 C1   41   ILE  CB   CT1   -0.090000       12.0110           0
   14941 C1   41   ILE  HB   HA     0.090000        1.0080           0
   14942 C1   41   ILE  CG2  CT3   -0.270000       12.0110           0
   14943 C1   41   ILE  HG21 HA     0.090000        1.0080           0
   14944 C1   41   ILE  HG22 HA     0.090000        1.0080           0
   14945 C1   41   ILE  HG23 HA     0.090000        1.0080           0
   14946 C1   41   ILE  CG1  CT2   -0.180000       12.0110           0
   14947 C1   41   ILE  HG11 HA     0.090000        1.0080           0
   14948 C1   41   ILE  HG12 HA     0.090000        1.0080           0
   14949 C1   41   ILE  CD   CT3   -0.270000       12.0110           0
   14950 C1   41   ILE  HD1  HA     0.090000        1.0080           0
   14951 C1   41   ILE  HD2  HA     0.090000        1.0080           0
   14952 C1   41   ILE  HD3  HA     0.090000        1.0080           0
   14953 C1   41   ILE  C    C      0.510000       12.0110           0
   14954 C1   41   ILE  O    O     -0.510000       15.9990           0
   14955 C1   42   VAL  N    NH1   -0.470000       14.0070           0
   14956 C1   42   VAL  HN   H      0.310000        1.0080           0
   14957 C1   42   VAL  CA   CT1    0.070000       12.0110           0
   14958 C1   42   VAL  HA   HB     0.090000        1.0080           0
   14959 C1   42   VAL  CB   CT1   -0.090000       12.0110           0
   14960 C1   42   VAL  HB   HA     0.090000        1.0080           0
   14961 C1   42   VAL  CG1  CT3   -0.270000       12.0110           0
   14962 C1   42   VAL  HG11 HA     0.090000        1.0080           0
   14963 C1   42   VAL  HG12 HA     0.090000        1.0080           0
   14964 C1   42   VAL  HG13 HA     0.090000        1.0080           0
   14965 C1   42   VAL  CG2  CT3   -0.270000       12.0110           0
   14966 C1   42   VAL  HG21 HA     0.090000        1.0080           0
   14967 C1   42   VAL  HG22 HA     0.090000        1.0080           0
   14968 C1   42   VAL  HG23 HA     0.090000        1.0080           0
   14969 C1   42   VAL  C    C      0.510000       12.0110           0
   14970 C1   42   VAL  O    O     -0.510000       15.9990           0
   14971 C1   43   ARG  N    NH1   -0.470000       14.0070           0
   14972 C1   43   ARG  HN   H      0.310000        1.0080           0
   14973 C1   43   ARG  CA   CT1    0.070000       12.0110           0
   14974 C1   43   ARG  HA   HB     0.090000        1.0080           0
   14975 C1   43   ARG  CB   CT2   -0.180000       12.0110           0
   14976 C1   43   ARG  HB1  HA     0.090000        1.0080           0
   14977 C1   43   ARG  HB2  HA     0.090000        1.0080           0
   14978 C1   43   ARG  CG   CT2   -0.180000       12.0110           0
   14979 C1   43   ARG  HG1  HA     0.090000        1.0080           0
   14980 C1   43   ARG  HG2  HA     0.090000        1.0080           0
   14981 C1   43   ARG  CD   CT2    0.200000       12.0110           0
   14982 C1   43   ARG  HD1  HA     0.090000        1.0080           0
   14983 C1   43   ARG  HD2  HA     0.090000        1.0080           0
   14984 C1   43   ARG  NE   NC2   -0.700000       14.0070           0
   14985 C1   43   ARG  HE   HC     0.440000        1.0080           0
   14986 C1   43   ARG  CZ   C      0.640000       12.0110           0
   14987 C1   43   ARG  NH1  NC2   -0.800000       14.0070           0
   14988 C1   43   ARG  HH11 HC     0.460000        1.0080           0
   14989 C1   43   ARG  HH12 HC     0.460000        1.0080           0
   14990 C1   43   ARG  NH2  NC2   -0.800000       14.0070           0
   14991 C1   43   ARG  HH21 HC     0.460000        1.0080           0
   14992 C1   43   ARG  HH22 HC     0.460000        1.0080           0
   14993 C1   43   ARG  C    C      0.510000       12.0110           0
   14994 C1   43   ARG  O    O     -0.510000       15.9990           0
   14995 C1   44   ARG  N    NH1   -0.470000       14.0070           0
   14996 C1   44   ARG  HN   H      0.310000        1.0080           0
   14997 C1   44   ARG  CA   CT1    0.070000       12.0110           0
   14998 C1   44   ARG  HA   HB     0.090000        1.0080           0
   14999 C1   44   ARG  CB   CT2   -0.180000       12.0110           0
   15000 C1   44   ARG  HB1  HA     0.090000        1.0080           0
   15001 C1   44   ARG  HB2  HA     0.090000        1.0080           0
   15002 C1   44   ARG  CG   CT2   -0.180000       12.0110           0
   15003 C1   44   ARG  HG1  HA     0.090000        1.0080           0
   15004 C1   44   ARG  HG2  HA     0.090000        1.0080           0
   15005 C1   44   ARG  CD   CT2    0.200000       12.0110           0
   15006 C1   44   ARG  HD1  HA     0.090000        1.0080           0
   15007 C1   44   ARG  HD2  HA     0.090000        1.0080           0
   15008 C1   44   ARG  NE   NC2   -0.700000       14.0070           0
   15009 C1   44   ARG  HE   HC     0.440000        1.0080           0
   15010 C1   44   ARG  CZ   C      0.640000       12.0110           0
   15011 C1   44   ARG  NH1  NC2   -0.800000       14.0070           0
   15012 C1   44   ARG  HH11 HC     0.460000        1.0080           0
   15013 C1   44   ARG  HH12 HC     0.460000        1.0080           0
   15014 C1   44   ARG  NH2  NC2   -0.800000       14.0070           0
   15015 C1   44   ARG  HH21 HC     0.460000        1.0080           0
   15016 C1   44   ARG  HH22 HC     0.460000        1.0080           0
   15017 C1   44   ARG  C    C      0.510000       12.0110           0
   15018 C1   44   ARG  O    O     -0.510000       15.9990           0
   15019 C1   45   PHE  N    NH1   -0.470000       14.0070           0
   15020 C1   45   PHE  HN   H      0.310000        1.0080           0
   15021 C1   45   PHE  CA   CT1    0.070000       12.0110           0
   15022 C1   45   PHE  HA   HB     0.090000        1.0080           0
   15023 C1   45   PHE  CB   CT2   -0.180000       12.0110           0
   15024 C1   45   PHE  HB1  HA     0.090000        1.0080           0
   15025 C1   45   PHE  HB2  HA     0.090000        1.0080           0
   15026 C1   45   PHE  CG   CA     0.000000       12.0110           0
   15027 C1   45   PHE  CD1  CA    -0.115000       12.0110           0
   15028 C1   45   PHE  HD1  HP     0.115000        1.0080           0
   15029 C1   45   PHE  CE1  CA    -0.115000       12.0110           0
   15030 C1   45   PHE  HE1  HP     0.115000        1.0080           0
   15031 C1   45   PHE  CZ   CA    -0.115000       12.0110           0
   15032 C1   45   PHE  HZ   HP     0.115000        1.0080           0
   15033 C1   45   PHE  CD2  CA    -0.115000       12.0110           0
   15034 C1   45   PHE  HD2  HP     0.115000        1.0080           0
   15035 C1   45   PHE  CE2  CA    -0.115000       12.0110           0
   15036 C1   45   PHE  HE2  HP     0.115000        1.0080           0
   15037 C1   45   PHE  C    C      0.510000       12.0110           0
   15038 C1   45   PHE  O    O     -0.510000       15.9990           0
   15039 C1   46   GLU  N    NH1   -0.470000       14.0070           0
   15040 C1   46   GLU  HN   H      0.310000        1.0080           0
   15041 C1   46   GLU  CA   CT1    0.070000       12.0110           0
   15042 C1   46   GLU  HA   HB     0.090000        1.0080           0
   15043 C1   46   GLU  CB   CT2   -0.180000       12.0110           0
   15044 C1   46   GLU  HB1  HA     0.090000        1.0080           0
   15045 C1   46   GLU  HB2  HA     0.090000        1.0080           0
   15046 C1   46   GLU  CG   CT2   -0.280000       12.0110           0
   15047 C1   46   GLU  HG1  HA     0.090000        1.0080           0
   15048 C1   46   GLU  HG2  HA     0.090000        1.0080           0
   15049 C1   46   GLU  CD   CC     0.620000       12.0110           0
   15050 C1   46   GLU  OE1  OC    -0.760000       15.9990           0
   15051 C1   46   GLU  OE2  OC    -0.760000       15.9990           0
   15052 C1   46   GLU  C    C      0.510000       12.0110           0
   15053 C1   46   GLU  O    O     -0.510000       15.9990           0
   15054 C1   47   ARG  N    NH1   -0.470000       14.0070           0
   15055 C1   47   ARG  HN   H      0.310000        1.0080           0
   15056 C1   47   ARG  CA   CT1    0.070000       12.0110           0
   15057 C1   47   ARG  HA   HB     0.090000        1.0080           0
   15058 C1   47   ARG  CB   CT2   -0.180000       12.0110           0
   15059 C1   47   ARG  HB1  HA     0.090000        1.0080           0
   15060 C1   47   ARG  HB2  HA     0.090000        1.0080           0
   15061 C1   47   ARG  CG   CT2   -0.180000       12.0110           0
   15062 C1   47   ARG  HG1  HA     0.090000        1.0080           0
   15063 C1   47   ARG  HG2  HA     0.090000        1.0080           0
   15064 C1   47   ARG  CD   CT2    0.200000       12.0110           0
   15065 C1   47   ARG  HD1  HA     0.090000        1.0080           0
   15066 C1   47   ARG  HD2  HA     0.090000        1.0080           0
   15067 C1   47   ARG  NE   NC2   -0.700000       14.0070           0
   15068 C1   47   ARG  HE   HC     0.440000        1.0080           0
   15069 C1   47   ARG  CZ   C      0.640000       12.0110           0
   15070 C1   47   ARG  NH1  NC2   -0.800000       14.0070           0
   15071 C1   47   ARG  HH11 HC     0.460000        1.0080           0
   15072 C1   47   ARG  HH12 HC     0.460000        1.0080           0
   15073 C1   47   ARG  NH2  NC2   -0.800000       14.0070           0
   15074 C1   47   ARG  HH21 HC     0.460000        1.0080           0
   15075 C1   47   ARG  HH22 HC     0.460000        1.0080           0
   15076 C1   47   ARG  C    C      0.510000       12.0110           0
   15077 C1   47   ARG  O    O     -0.510000       15.9990           0
   15078 C1   48   LYS  N    NH1   -0.470000       14.0070           0
   15079 C1   48   LYS  HN   H      0.310000        1.0080           0
   15080 C1   48   LYS  CA   CT1    0.070000       12.0110           0
   15081 C1   48   LYS  HA   HB     0.090000        1.0080           0
   15082 C1   48   LYS  CB   CT2   -0.180000       12.0110           0
   15083 C1   48   LYS  HB1  HA     0.090000        1.0080           0
   15084 C1   48   LYS  HB2  HA     0.090000        1.0080           0
   15085 C1   48   LYS  CG   CT2   -0.180000       12.0110           0
   15086 C1   48   LYS  HG1  HA     0.090000        1.0080           0
   15087 C1   48   LYS  HG2  HA     0.090000        1.0080           0
   15088 C1   48   LYS  CD   CT2   -0.180000       12.0110           0
   15089 C1   48   LYS  HD1  HA     0.090000        1.0080           0
   15090 C1   48   LYS  HD2  HA     0.090000        1.0080           0
   15091 C1   48   LYS  CE   CT2    0.210000       12.0110           0
   15092 C1   48   LYS  HE1  HA     0.050000        1.0080           0
   15093 C1   48   LYS  HE2  HA     0.050000        1.0080           0
   15094 C1   48   LYS  NZ   NH3   -0.300000       14.0070           0
   15095 C1   48   LYS  HZ1  HC     0.330000        1.0080           0
   15096 C1   48   LYS  HZ2  HC     0.330000        1.0080           0
   15097 C1   48   LYS  HZ3  HC     0.330000        1.0080           0
   15098 C1   48   LYS  C    C      0.510000       12.0110           0
   15099 C1   48   LYS  O    O     -0.510000       15.9990           0
   15100 C1   49   GLY  N    NH1   -0.470000       14.0070           0
   15101 C1   49   GLY  HN   H      0.310000        1.0080           0
   15102 C1   49   GLY  CA   CT2   -0.020000       12.0110           0
   15103 C1   49   GLY  HA1  HB     0.090000        1.0080           0
   15104 C1   49   GLY  HA2  HB     0.090000        1.0080           0
   15105 C1   49   GLY  C    C      0.510000       12.0110           0
   15106 C1   49   GLY  O    O     -0.510000       15.9990           0
   15107 C1   50   PHE  N    NH1   -0.470000       14.0070           0
   15108 C1   50   PHE  HN   H      0.310000        1.0080           0
   15109 C1   50   PHE  CA   CT1    0.070000       12.0110           0
   15110 C1   50   PHE  HA   HB     0.090000        1.0080           0
   15111 C1   50   PHE  CB   CT2   -0.180000       12.0110           0
   15112 C1   50   PHE  HB1  HA     0.090000        1.0080           0
   15113 C1   50   PHE  HB2  HA     0.090000        1.0080           0
   15114 C1   50   PHE  CG   CA     0.000000       12.0110           0
   15115 C1   50   PHE  CD1  CA    -0.115000       12.0110           0
   15116 C1   50   PHE  HD1  HP     0.115000        1.0080           0
   15117 C1   50   PHE  CE1  CA    -0.115000       12.0110           0
   15118 C1   50   PHE  HE1  HP     0.115000        1.0080           0
   15119 C1   50   PHE  CZ   CA    -0.115000       12.0110           0
   15120 C1   50   PHE  HZ   HP     0.115000        1.0080           0
   15121 C1   50   PHE  CD2  CA    -0.115000       12.0110           0
   15122 C1   50   PHE  HD2  HP     0.115000        1.0080           0
   15123 C1   50   PHE  CE2  CA    -0.115000       12.0110           0
   15124 C1   50   PHE  HE2  HP     0.115000        1.0080           0
   15125 C1   50   PHE  C    C      0.510000       12.0110           0
   15126 C1   50   PHE  O    O     -0.510000       15.9990           0
   15127 C1   51   LYS  N    NH1   -0.470000       14.0070           0
   15128 C1   51   LYS  HN   H      0.310000        1.0080           0
   15129 C1   51   LYS  CA   CT1    0.070000       12.0110           0
   15130 C1   51   LYS  HA   HB     0.090000        1.0080           0
   15131 C1   51   LYS  CB   CT2   -0.180000       12.0110           0
   15132 C1   51   LYS  HB1  HA     0.090000        1.0080           0
   15133 C1   51   LYS  HB2  HA     0.090000        1.0080           0
   15134 C1   51   LYS  CG   CT2   -0.180000       12.0110           0
   15135 C1   51   LYS  HG1  HA     0.090000        1.0080           0
   15136 C1   51   LYS  HG2  HA     0.090000        1.0080           0
   15137 C1   51   LYS  CD   CT2   -0.180000       12.0110           0
   15138 C1   51   LYS  HD1  HA     0.090000        1.0080           0
   15139 C1   51   LYS  HD2  HA     0.090000        1.0080           0
   15140 C1   51   LYS  CE   CT2    0.210000       12.0110           0
   15141 C1   51   LYS  HE1  HA     0.050000        1.0080           0
   15142 C1   51   LYS  HE2  HA     0.050000        1.0080           0
   15143 C1   51   LYS  NZ   NH3   -0.300000       14.0070           0
   15144 C1   51   LYS  HZ1  HC     0.330000        1.0080           0
   15145 C1   51   LYS  HZ2  HC     0.330000        1.0080           0
   15146 C1   51   LYS  HZ3  HC     0.330000        1.0080           0
   15147 C1   51   LYS  C    C      0.510000       12.0110           0
   15148 C1   51   LYS  O    O     -0.510000       15.9990           0
   15149 C1   52   LEU  N    NH1   -0.470000       14.0070           0
   15150 C1   52   LEU  HN   H      0.310000        1.0080           0
   15151 C1   52   LEU  CA   CT1    0.070000       12.0110           0
   15152 C1   52   LEU  HA   HB     0.090000        1.0080           0
   15153 C1   52   LEU  CB   CT2   -0.180000       12.0110           0
   15154 C1   52   LEU  HB1  HA     0.090000        1.0080           0
   15155 C1   52   LEU  HB2  HA     0.090000        1.0080           0
   15156 C1   52   LEU  CG   CT1   -0.090000       12.0110           0
   15157 C1   52   LEU  HG   HA     0.090000        1.0080           0
   15158 C1   52   LEU  CD1  CT3   -0.270000       12.0110           0
   15159 C1   52   LEU  HD11 HA     0.090000        1.0080           0
   15160 C1   52   LEU  HD12 HA     0.090000        1.0080           0
   15161 C1   52   LEU  HD13 HA     0.090000        1.0080           0
   15162 C1   52   LEU  CD2  CT3   -0.270000       12.0110           0
   15163 C1   52   LEU  HD21 HA     0.090000        1.0080           0
   15164 C1   52   LEU  HD22 HA     0.090000        1.0080           0
   15165 C1   52   LEU  HD23 HA     0.090000        1.0080           0
   15166 C1   52   LEU  C    C      0.510000       12.0110           0
   15167 C1   52   LEU  O    O     -0.510000       15.9990           0
   15168 C1   53   VAL  N    NH1   -0.470000       14.0070           0
   15169 C1   53   VAL  HN   H      0.310000        1.0080           0
   15170 C1   53   VAL  CA   CT1    0.070000       12.0110           0
   15171 C1   53   VAL  HA   HB     0.090000        1.0080           0
   15172 C1   53   VAL  CB   CT1   -0.090000       12.0110           0
   15173 C1   53   VAL  HB   HA     0.090000        1.0080           0
   15174 C1   53   VAL  CG1  CT3   -0.270000       12.0110           0
   15175 C1   53   VAL  HG11 HA     0.090000        1.0080           0
   15176 C1   53   VAL  HG12 HA     0.090000        1.0080           0
   15177 C1   53   VAL  HG13 HA     0.090000        1.0080           0
   15178 C1   53   VAL  CG2  CT3   -0.270000       12.0110           0
   15179 C1   53   VAL  HG21 HA     0.090000        1.0080           0
   15180 C1   53   VAL  HG22 HA     0.090000        1.0080           0
   15181 C1   53   VAL  HG23 HA     0.090000        1.0080           0
   15182 C1   53   VAL  C    C      0.510000       12.0110           0
   15183 C1   53   VAL  O    O     -0.510000       15.9990           0
   15184 C1   54   ALA  N    NH1   -0.470000       14.0070           0
   15185 C1   54   ALA  HN   H      0.310000        1.0080           0
   15186 C1   54   ALA  CA   CT1    0.070000       12.0110           0
   15187 C1   54   ALA  HA   HB     0.090000        1.0080           0
   15188 C1   54   ALA  CB   CT3   -0.270000       12.0110           0
   15189 C1   54   ALA  HB1  HA     0.090000        1.0080           0
   15190 C1   54   ALA  HB2  HA     0.090000        1.0080           0
   15191 C1   54   ALA  HB3  HA     0.090000        1.0080           0
   15192 C1   54   ALA  C    C      0.510000       12.0110           0
   15193 C1   54   ALA  O    O     -0.510000       15.9990           0
   15194 C1   55   LEU  N    NH1   -0.470000       14.0070           0
   15195 C1   55   LEU  HN   H      0.310000        1.0080           0
   15196 C1   55   LEU  CA   CT1    0.070000       12.0110           0
   15197 C1   55   LEU  HA   HB     0.090000        1.0080           0
   15198 C1   55   LEU  CB   CT2   -0.180000       12.0110           0
   15199 C1   55   LEU  HB1  HA     0.090000        1.0080           0
   15200 C1   55   LEU  HB2  HA     0.090000        1.0080           0
   15201 C1   55   LEU  CG   CT1   -0.090000       12.0110           0
   15202 C1   55   LEU  HG   HA     0.090000        1.0080           0
   15203 C1   55   LEU  CD1  CT3   -0.270000       12.0110           0
   15204 C1   55   LEU  HD11 HA     0.090000        1.0080           0
   15205 C1   55   LEU  HD12 HA     0.090000        1.0080           0
   15206 C1   55   LEU  HD13 HA     0.090000        1.0080           0
   15207 C1   55   LEU  CD2  CT3   -0.270000       12.0110           0
   15208 C1   55   LEU  HD21 HA     0.090000        1.0080           0
   15209 C1   55   LEU  HD22 HA     0.090000        1.0080           0
   15210 C1   55   LEU  HD23 HA     0.090000        1.0080           0
   15211 C1   55   LEU  C    C      0.510000       12.0110           0
   15212 C1   55   LEU  O    O     -0.510000       15.9990           0
   15213 C1   56   LYS  N    NH1   -0.470000       14.0070           0
   15214 C1   56   LYS  HN   H      0.310000        1.0080           0
   15215 C1   56   LYS  CA   CT1    0.070000       12.0110           0
   15216 C1   56   LYS  HA   HB     0.090000        1.0080           0
   15217 C1   56   LYS  CB   CT2   -0.180000       12.0110           0
   15218 C1   56   LYS  HB1  HA     0.090000        1.0080           0
   15219 C1   56   LYS  HB2  HA     0.090000        1.0080           0
   15220 C1   56   LYS  CG   CT2   -0.180000       12.0110           0
   15221 C1   56   LYS  HG1  HA     0.090000        1.0080           0
   15222 C1   56   LYS  HG2  HA     0.090000        1.0080           0
   15223 C1   56   LYS  CD   CT2   -0.180000       12.0110           0
   15224 C1   56   LYS  HD1  HA     0.090000        1.0080           0
   15225 C1   56   LYS  HD2  HA     0.090000        1.0080           0
   15226 C1   56   LYS  CE   CT2    0.210000       12.0110           0
   15227 C1   56   LYS  HE1  HA     0.050000        1.0080           0
   15228 C1   56   LYS  HE2  HA     0.050000        1.0080           0
   15229 C1   56   LYS  NZ   NH3   -0.300000       14.0070           0
   15230 C1   56   LYS  HZ1  HC     0.330000        1.0080           0
   15231 C1   56   LYS  HZ2  HC     0.330000        1.0080           0
   15232 C1   56   LYS  HZ3  HC     0.330000        1.0080           0
   15233 C1   56   LYS  C    C      0.510000       12.0110           0
   15234 C1   56   LYS  O    O     -0.510000       15.9990           0
   15235 C1   57   LEU  N    NH1   -0.470000       14.0070           0
   15236 C1   57   LEU  HN   H      0.310000        1.0080           0
   15237 C1   57   LEU  CA   CT1    0.070000       12.0110           0
   15238 C1   57   LEU  HA   HB     0.090000        1.0080           0
   15239 C1   57   LEU  CB   CT2   -0.180000       12.0110           0
   15240 C1   57   LEU  HB1  HA     0.090000        1.0080           0
   15241 C1   57   LEU  HB2  HA     0.090000        1.0080           0
   15242 C1   57   LEU  CG   CT1   -0.090000       12.0110           0
   15243 C1   57   LEU  HG   HA     0.090000        1.0080           0
   15244 C1   57   LEU  CD1  CT3   -0.270000       12.0110           0
   15245 C1   57   LEU  HD11 HA     0.090000        1.0080           0
   15246 C1   57   LEU  HD12 HA     0.090000        1.0080           0
   15247 C1   57   LEU  HD13 HA     0.090000        1.0080           0
   15248 C1   57   LEU  CD2  CT3   -0.270000       12.0110           0
   15249 C1   57   LEU  HD21 HA     0.090000        1.0080           0
   15250 C1   57   LEU  HD22 HA     0.090000        1.0080           0
   15251 C1   57   LEU  HD23 HA     0.090000        1.0080           0
   15252 C1   57   LEU  C    C      0.510000       12.0110           0
   15253 C1   57   LEU  O    O     -0.510000       15.9990           0
   15254 C1   58   VAL  N    NH1   -0.470000       14.0070           0
   15255 C1   58   VAL  HN   H      0.310000        1.0080           0
   15256 C1   58   VAL  CA   CT1    0.070000       12.0110           0
   15257 C1   58   VAL  HA   HB     0.090000        1.0080           0
   15258 C1   58   VAL  CB   CT1   -0.090000       12.0110           0
   15259 C1   58   VAL  HB   HA     0.090000        1.0080           0
   15260 C1   58   VAL  CG1  CT3   -0.270000       12.0110           0
   15261 C1   58   VAL  HG11 HA     0.090000        1.0080           0
   15262 C1   58   VAL  HG12 HA     0.090000        1.0080           0
   15263 C1   58   VAL  HG13 HA     0.090000        1.0080           0
   15264 C1   58   VAL  CG2  CT3   -0.270000       12.0110           0
   15265 C1   58   VAL  HG21 HA     0.090000        1.0080           0
   15266 C1   58   VAL  HG22 HA     0.090000        1.0080           0
   15267 C1   58   VAL  HG23 HA     0.090000        1.0080           0
   15268 C1   58   VAL  C    C      0.510000       12.0110           0
   15269 C1   58   VAL  O    O     -0.510000       15.9990           0
   15270 C1   59   GLN  N    NH1   -0.470000       14.0070           0
   15271 C1   59   GLN  HN   H      0.310000        1.0080           0
   15272 C1   59   GLN  CA   CT1    0.070000       12.0110           0
   15273 C1   59   GLN  HA   HB     0.090000        1.0080           0
   15274 C1   59   GLN  CB   CT2   -0.180000       12.0110           0
   15275 C1   59   GLN  HB1  HA     0.090000        1.0080           0
   15276 C1   59   GLN  HB2  HA     0.090000        1.0080           0
   15277 C1   59   GLN  CG   CT2   -0.180000       12.0110           0
   15278 C1   59   GLN  HG1  HA     0.090000        1.0080           0
   15279 C1   59   GLN  HG2  HA     0.090000        1.0080           0
   15280 C1   59   GLN  CD   CC     0.550000       12.0110           0
   15281 C1   59   GLN  OE1  O     -0.550000       15.9990           0
   15282 C1   59   GLN  NE2  NH2   -0.620000       14.0070           0
   15283 C1   59   GLN  HE21 H      0.320000        1.0080           0
   15284 C1   59   GLN  HE22 H      0.300000        1.0080           0
   15285 C1   59   GLN  C    C      0.510000       12.0110           0
   15286 C1   59   GLN  O    O     -0.510000       15.9990           0
   15287 C1   60   ALA  N    NH1   -0.470000       14.0070           0
   15288 C1   60   ALA  HN   H      0.310000        1.0080           0
   15289 C1   60   ALA  CA   CT1    0.070000       12.0110           0
   15290 C1   60   ALA  HA   HB     0.090000        1.0080           0
   15291 C1   60   ALA  CB   CT3   -0.270000       12.0110           0
   15292 C1   60   ALA  HB1  HA     0.090000        1.0080           0
   15293 C1   60   ALA  HB2  HA     0.090000        1.0080           0
   15294 C1   60   ALA  HB3  HA     0.090000        1.0080           0
   15295 C1   60   ALA  C    C      0.510000       12.0110           0
   15296 C1   60   ALA  O    O     -0.510000       15.9990           0
   15297 C1   61   SER  N    NH1   -0.470000       14.0070           0
   15298 C1   61   SER  HN   H      0.310000        1.0080           0
   15299 C1   61   SER  CA   CT1    0.070000       12.0110           0
   15300 C1   61   SER  HA   HB     0.090000        1.0080           0
   15301 C1   61   SER  CB   CT2    0.050000       12.0110           0
   15302 C1   61   SER  HB1  HA     0.090000        1.0080           0
   15303 C1   61   SER  HB2  HA     0.090000        1.0080           0
   15304 C1   61   SER  OG   OH1   -0.660000       15.9990           0
   15305 C1   61   SER  HG1  H      0.430000        1.0080           0
   15306 C1   61   SER  C    C      0.510000       12.0110           0
   15307 C1   61   SER  O    O     -0.510000       15.9990           0
   15308 C1   62   GLU  N    NH1   -0.470000       14.0070           0
   15309 C1   62   GLU  HN   H      0.310000        1.0080           0
   15310 C1   62   GLU  CA   CT1    0.070000       12.0110           0
   15311 C1   62   GLU  HA   HB     0.090000        1.0080           0
   15312 C1   62   GLU  CB   CT2   -0.180000       12.0110           0
   15313 C1   62   GLU  HB1  HA     0.090000        1.0080           0
   15314 C1   62   GLU  HB2  HA     0.090000        1.0080           0
   15315 C1   62   GLU  CG   CT2   -0.280000       12.0110           0
   15316 C1   62   GLU  HG1  HA     0.090000        1.0080           0
   15317 C1   62   GLU  HG2  HA     0.090000        1.0080           0
   15318 C1   62   GLU  CD   CC     0.620000       12.0110           0
   15319 C1   62   GLU  OE1  OC    -0.760000       15.9990           0
   15320 C1   62   GLU  OE2  OC    -0.760000       15.9990           0
   15321 C1   62   GLU  C    C      0.510000       12.0110           0
   15322 C1   62   GLU  O    O     -0.510000       15.9990           0
   15323 C1   63   GLU  N    NH1   -0.470000       14.0070           0
   15324 C1   63   GLU  HN   H      0.310000        1.0080           0
   15325 C1   63   GLU  CA   CT1    0.070000       12.0110           0
   15326 C1   63   GLU  HA   HB     0.090000        1.0080           0
   15327 C1   63   GLU  CB   CT2   -0.180000       12.0110           0
   15328 C1   63   GLU  HB1  HA     0.090000        1.0080           0
   15329 C1   63   GLU  HB2  HA     0.090000        1.0080           0
   15330 C1   63   GLU  CG   CT2   -0.280000       12.0110           0
   15331 C1   63   GLU  HG1  HA     0.090000        1.0080           0
   15332 C1   63   GLU  HG2  HA     0.090000        1.0080           0
   15333 C1   63   GLU  CD   CC     0.620000       12.0110           0
   15334 C1   63   GLU  OE1  OC    -0.760000       15.9990           0
   15335 C1   63   GLU  OE2  OC    -0.760000       15.9990           0
   15336 C1   63   GLU  C    C      0.510000       12.0110           0
   15337 C1   63   GLU  O    O     -0.510000       15.9990           0
   15338 C1   64   LEU  N    NH1   -0.470000       14.0070           0
   15339 C1   64   LEU  HN   H      0.310000        1.0080           0
   15340 C1   64   LEU  CA   CT1    0.070000       12.0110           0
   15341 C1   64   LEU  HA   HB     0.090000        1.0080           0
   15342 C1   64   LEU  CB   CT2   -0.180000       12.0110           0
   15343 C1   64   LEU  HB1  HA     0.090000        1.0080           0
   15344 C1   64   LEU  HB2  HA     0.090000        1.0080           0
   15345 C1   64   LEU  CG   CT1   -0.090000       12.0110           0
   15346 C1   64   LEU  HG   HA     0.090000        1.0080           0
   15347 C1   64   LEU  CD1  CT3   -0.270000       12.0110           0
   15348 C1   64   LEU  HD11 HA     0.090000        1.0080           0
   15349 C1   64   LEU  HD12 HA     0.090000        1.0080           0
   15350 C1   64   LEU  HD13 HA     0.090000        1.0080           0
   15351 C1   64   LEU  CD2  CT3   -0.270000       12.0110           0
   15352 C1   64   LEU  HD21 HA     0.090000        1.0080           0
   15353 C1   64   LEU  HD22 HA     0.090000        1.0080           0
   15354 C1   64   LEU  HD23 HA     0.090000        1.0080           0
   15355 C1   64   LEU  C    C      0.510000       12.0110           0
   15356 C1   64   LEU  O    O     -0.510000       15.9990           0
   15357 C1   65   LEU  N    NH1   -0.470000       14.0070           0
   15358 C1   65   LEU  HN   H      0.310000        1.0080           0
   15359 C1   65   LEU  CA   CT1    0.070000       12.0110           0
   15360 C1   65   LEU  HA   HB     0.090000        1.0080           0
   15361 C1   65   LEU  CB   CT2   -0.180000       12.0110           0
   15362 C1   65   LEU  HB1  HA     0.090000        1.0080           0
   15363 C1   65   LEU  HB2  HA     0.090000        1.0080           0
   15364 C1   65   LEU  CG   CT1   -0.090000       12.0110           0
   15365 C1   65   LEU  HG   HA     0.090000        1.0080           0
   15366 C1   65   LEU  CD1  CT3   -0.270000       12.0110           0
   15367 C1   65   LEU  HD11 HA     0.090000        1.0080           0
   15368 C1   65   LEU  HD12 HA     0.090000        1.0080           0
   15369 C1   65   LEU  HD13 HA     0.090000        1.0080           0
   15370 C1   65   LEU  CD2  CT3   -0.270000       12.0110           0
   15371 C1   65   LEU  HD21 HA     0.090000        1.0080           0
   15372 C1   65   LEU  HD22 HA     0.090000        1.0080           0
   15373 C1   65   LEU  HD23 HA     0.090000        1.0080           0
   15374 C1   65   LEU  C    C      0.510000       12.0110           0
   15375 C1   65   LEU  O    O     -0.510000       15.9990           0
   15376 C1   66   ARG  N    NH1   -0.470000       14.0070           0
   15377 C1   66   ARG  HN   H      0.310000        1.0080           0
   15378 C1   66   ARG  CA   CT1    0.070000       12.0110           0
   15379 C1   66   ARG  HA   HB     0.090000        1.0080           0
   15380 C1   66   ARG  CB   CT2   -0.180000       12.0110           0
   15381 C1   66   ARG  HB1  HA     0.090000        1.0080           0
   15382 C1   66   ARG  HB2  HA     0.090000        1.0080           0
   15383 C1   66   ARG  CG   CT2   -0.180000       12.0110           0
   15384 C1   66   ARG  HG1  HA     0.090000        1.0080           0
   15385 C1   66   ARG  HG2  HA     0.090000        1.0080           0
   15386 C1   66   ARG  CD   CT2    0.200000       12.0110           0
   15387 C1   66   ARG  HD1  HA     0.090000        1.0080           0
   15388 C1   66   ARG  HD2  HA     0.090000        1.0080           0
   15389 C1   66   ARG  NE   NC2   -0.700000       14.0070           0
   15390 C1   66   ARG  HE   HC     0.440000        1.0080           0
   15391 C1   66   ARG  CZ   C      0.640000       12.0110           0
   15392 C1   66   ARG  NH1  NC2   -0.800000       14.0070           0
   15393 C1   66   ARG  HH11 HC     0.460000        1.0080           0
   15394 C1   66   ARG  HH12 HC     0.460000        1.0080           0
   15395 C1   66   ARG  NH2  NC2   -0.800000       14.0070           0
   15396 C1   66   ARG  HH21 HC     0.460000        1.0080           0
   15397 C1   66   ARG  HH22 HC     0.460000        1.0080           0
   15398 C1   66   ARG  C    C      0.510000       12.0110           0
   15399 C1   66   ARG  O    O     -0.510000       15.9990           0
   15400 C1   67   GLU  N    NH1   -0.470000       14.0070           0
   15401 C1   67   GLU  HN   H      0.310000        1.0080           0
   15402 C1   67   GLU  CA   CT1    0.070000       12.0110           0
   15403 C1   67   GLU  HA   HB     0.090000        1.0080           0
   15404 C1   67   GLU  CB   CT2   -0.180000       12.0110           0
   15405 C1   67   GLU  HB1  HA     0.090000        1.0080           0
   15406 C1   67   GLU  HB2  HA     0.090000        1.0080           0
   15407 C1   67   GLU  CG   CT2   -0.280000       12.0110           0
   15408 C1   67   GLU  HG1  HA     0.090000        1.0080           0
   15409 C1   67   GLU  HG2  HA     0.090000        1.0080           0
   15410 C1   67   GLU  CD   CC     0.620000       12.0110           0
   15411 C1   67   GLU  OE1  OC    -0.760000       15.9990           0
   15412 C1   67   GLU  OE2  OC    -0.760000       15.9990           0
   15413 C1   67   GLU  C    C      0.510000       12.0110           0
   15414 C1   67   GLU  O    O     -0.510000       15.9990           0
   15415 C1   68   HSD  N    NH1   -0.470000       14.0070           0
   15416 C1   68   HSD  HN   H      0.310000        1.0080           0
   15417 C1   68   HSD  CA   CT1    0.070000       12.0110           0
   15418 C1   68   HSD  HA   HB     0.090000        1.0080           0
   15419 C1   68   HSD  CB   CT2   -0.090000       12.0110           0
   15420 C1   68   HSD  HB1  HA     0.090000        1.0080           0
   15421 C1   68   HSD  HB2  HA     0.090000        1.0080           0
   15422 C1   68   HSD  ND1  NR1   -0.360000       14.0070           0
   15423 C1   68   HSD  HD1  H      0.320000        1.0080           0
   15424 C1   68   HSD  CG   CPH1  -0.050000       12.0110           0
   15425 C1   68   HSD  CE1  CPH2   0.250000       12.0110           0
   15426 C1   68   HSD  HE1  HR1    0.130000        1.0080           0
   15427 C1   68   HSD  NE2  NR2   -0.700000       14.0070           0
   15428 C1   68   HSD  CD2  CPH1   0.220000       12.0110           0
   15429 C1   68   HSD  HD2  HR3    0.100000        1.0080           0
   15430 C1   68   HSD  C    C      0.510000       12.0110           0
   15431 C1   68   HSD  O    O     -0.510000       15.9990           0
   15432 C1   69   TYR  N    NH1   -0.470000       14.0070           0
   15433 C1   69   TYR  HN   H      0.310000        1.0080           0
   15434 C1   69   TYR  CA   CT1    0.070000       12.0110           0
   15435 C1   69   TYR  HA   HB     0.090000        1.0080           0
   15436 C1   69   TYR  CB   CT2   -0.180000       12.0110           0
   15437 C1   69   TYR  HB1  HA     0.090000        1.0080           0
   15438 C1   69   TYR  HB2  HA     0.090000        1.0080           0
   15439 C1   69   TYR  CG   CA     0.000000       12.0110           0
   15440 C1   69   TYR  CD1  CA    -0.115000       12.0110           0
   15441 C1   69   TYR  HD1  HP     0.115000        1.0080           0
   15442 C1   69   TYR  CE1  CA    -0.115000       12.0110           0
   15443 C1   69   TYR  HE1  HP     0.115000        1.0080           0
   15444 C1   69   TYR  CZ   CA     0.110000       12.0110           0
   15445 C1   69   TYR  OH   OH1   -0.540000       15.9990           0
   15446 C1   69   TYR  HH   H      0.430000        1.0080           0
   15447 C1   69   TYR  CD2  CA    -0.115000       12.0110           0
   15448 C1   69   TYR  HD2  HP     0.115000        1.0080           0
   15449 C1   69   TYR  CE2  CA    -0.115000       12.0110           0
   15450 C1   69   TYR  HE2  HP     0.115000        1.0080           0
   15451 C1   69   TYR  C    C      0.510000       12.0110           0
   15452 C1   69   TYR  O    O     -0.510000       15.9990           0
   15453 C1   70   ALA  N    NH1   -0.470000       14.0070           0
   15454 C1   70   ALA  HN   H      0.310000        1.0080           0
   15455 C1   70   ALA  CA   CT1    0.070000       12.0110           0
   15456 C1   70   ALA  HA   HB     0.090000        1.0080           0
   15457 C1   70   ALA  CB   CT3   -0.270000       12.0110           0
   15458 C1   70   ALA  HB1  HA     0.090000        1.0080           0
   15459 C1   70   ALA  HB2  HA     0.090000        1.0080           0
   15460 C1   70   ALA  HB3  HA     0.090000        1.0080           0
   15461 C1   70   ALA  C    C      0.510000       12.0110           0
   15462 C1   70   ALA  O    O     -0.510000       15.9990           0
   15463 C1   71   GLU  N    NH1   -0.470000       14.0070           0
   15464 C1   71   GLU  HN   H      0.310000        1.0080           0
   15465 C1   71   GLU  CA   CT1    0.070000       12.0110           0
   15466 C1   71   GLU  HA   HB     0.090000        1.0080           0
   15467 C1   71   GLU  CB   CT2   -0.180000       12.0110           0
   15468 C1   71   GLU  HB1  HA     0.090000        1.0080           0
   15469 C1   71   GLU  HB2  HA     0.090000        1.0080           0
   15470 C1   71   GLU  CG   CT2   -0.280000       12.0110           0
   15471 C1   71   GLU  HG1  HA     0.090000        1.0080           0
   15472 C1   71   GLU  HG2  HA     0.090000        1.0080           0
   15473 C1   71   GLU  CD   CC     0.620000       12.0110           0
   15474 C1   71   GLU  OE1  OC    -0.760000       15.9990           0
   15475 C1   71   GLU  OE2  OC    -0.760000       15.9990           0
   15476 C1   71   GLU  C    C      0.510000       12.0110           0
   15477 C1   71   GLU  O    O     -0.510000       15.9990           0
   15478 C1   72   LEU  N    NH1   -0.470000       14.0070           0
   15479 C1   72   LEU  HN   H      0.310000        1.0080           0
   15480 C1   72   LEU  CA   CT1    0.070000       12.0110           0
   15481 C1   72   LEU  HA   HB     0.090000        1.0080           0
   15482 C1   72   LEU  CB   CT2   -0.180000       12.0110           0
   15483 C1   72   LEU  HB1  HA     0.090000        1.0080           0
   15484 C1   72   LEU  HB2  HA     0.090000        1.0080           0
   15485 C1   72   LEU  CG   CT1   -0.090000       12.0110           0
   15486 C1   72   LEU  HG   HA     0.090000        1.0080           0
   15487 C1   72   LEU  CD1  CT3   -0.270000       12.0110           0
   15488 C1   72   LEU  HD11 HA     0.090000        1.0080           0
   15489 C1   72   LEU  HD12 HA     0.090000        1.0080           0
   15490 C1   72   LEU  HD13 HA     0.090000        1.0080           0
   15491 C1   72   LEU  CD2  CT3   -0.270000       12.0110           0
   15492 C1   72   LEU  HD21 HA     0.090000        1.0080           0
   15493 C1   72   LEU  HD22 HA     0.090000        1.0080           0
   15494 C1   72   LEU  HD23 HA     0.090000        1.0080           0
   15495 C1   72   LEU  C    C      0.510000       12.0110           0
   15496 C1   72   LEU  O    O     -0.510000       15.9990           0
   15497 C1   73   ARG  N    NH1   -0.470000       14.0070           0
   15498 C1   73   ARG  HN   H      0.310000        1.0080           0
   15499 C1   73   ARG  CA   CT1    0.070000       12.0110           0
   15500 C1   73   ARG  HA   HB     0.090000        1.0080           0
   15501 C1   73   ARG  CB   CT2   -0.180000       12.0110           0
   15502 C1   73   ARG  HB1  HA     0.090000        1.0080           0
   15503 C1   73   ARG  HB2  HA     0.090000        1.0080           0
   15504 C1   73   ARG  CG   CT2   -0.180000       12.0110           0
   15505 C1   73   ARG  HG1  HA     0.090000        1.0080           0
   15506 C1   73   ARG  HG2  HA     0.090000        1.0080           0
   15507 C1   73   ARG  CD   CT2    0.200000       12.0110           0
   15508 C1   73   ARG  HD1  HA     0.090000        1.0080           0
   15509 C1   73   ARG  HD2  HA     0.090000        1.0080           0
   15510 C1   73   ARG  NE   NC2   -0.700000       14.0070           0
   15511 C1   73   ARG  HE   HC     0.440000        1.0080           0
   15512 C1   73   ARG  CZ   C      0.640000       12.0110           0
   15513 C1   73   ARG  NH1  NC2   -0.800000       14.0070           0
   15514 C1   73   ARG  HH11 HC     0.460000        1.0080           0
   15515 C1   73   ARG  HH12 HC     0.460000        1.0080           0
   15516 C1   73   ARG  NH2  NC2   -0.800000       14.0070           0
   15517 C1   73   ARG  HH21 HC     0.460000        1.0080           0
   15518 C1   73   ARG  HH22 HC     0.460000        1.0080           0
   15519 C1   73   ARG  C    C      0.510000       12.0110           0
   15520 C1   73   ARG  O    O     -0.510000       15.9990           0
   15521 C1   74   GLU  N    NH1   -0.470000       14.0070           0
   15522 C1   74   GLU  HN   H      0.310000        1.0080           0
   15523 C1   74   GLU  CA   CT1    0.070000       12.0110           0
   15524 C1   74   GLU  HA   HB     0.090000        1.0080           0
   15525 C1   74   GLU  CB   CT2   -0.180000       12.0110           0
   15526 C1   74   GLU  HB1  HA     0.090000        1.0080           0
   15527 C1   74   GLU  HB2  HA     0.090000        1.0080           0
   15528 C1   74   GLU  CG   CT2   -0.280000       12.0110           0
   15529 C1   74   GLU  HG1  HA     0.090000        1.0080           0
   15530 C1   74   GLU  HG2  HA     0.090000        1.0080           0
   15531 C1   74   GLU  CD   CC     0.620000       12.0110           0
   15532 C1   74   GLU  OE1  OC    -0.760000       15.9990           0
   15533 C1   74   GLU  OE2  OC    -0.760000       15.9990           0
   15534 C1   74   GLU  C    C      0.510000       12.0110           0
   15535 C1   74   GLU  O    O     -0.510000       15.9990           0
   15536 C1   75   ARG  N    NH1   -0.470000       14.0070           0
   15537 C1   75   ARG  HN   H      0.310000        1.0080           0
   15538 C1   75   ARG  CA   CT1    0.070000       12.0110           0
   15539 C1   75   ARG  HA   HB     0.090000        1.0080           0
   15540 C1   75   ARG  CB   CT2   -0.180000       12.0110           0
   15541 C1   75   ARG  HB1  HA     0.090000        1.0080           0
   15542 C1   75   ARG  HB2  HA     0.090000        1.0080           0
   15543 C1   75   ARG  CG   CT2   -0.180000       12.0110           0
   15544 C1   75   ARG  HG1  HA     0.090000        1.0080           0
   15545 C1   75   ARG  HG2  HA     0.090000        1.0080           0
   15546 C1   75   ARG  CD   CT2    0.200000       12.0110           0
   15547 C1   75   ARG  HD1  HA     0.090000        1.0080           0
   15548 C1   75   ARG  HD2  HA     0.090000        1.0080           0
   15549 C1   75   ARG  NE   NC2   -0.700000       14.0070           0
   15550 C1   75   ARG  HE   HC     0.440000        1.0080           0
   15551 C1   75   ARG  CZ   C      0.640000       12.0110           0
   15552 C1   75   ARG  NH1  NC2   -0.800000       14.0070           0
   15553 C1   75   ARG  HH11 HC     0.460000        1.0080           0
   15554 C1   75   ARG  HH12 HC     0.460000        1.0080           0
   15555 C1   75   ARG  NH2  NC2   -0.800000       14.0070           0
   15556 C1   75   ARG  HH21 HC     0.460000        1.0080           0
   15557 C1   75   ARG  HH22 HC     0.460000        1.0080           0
   15558 C1   75   ARG  C    C      0.510000       12.0110           0
   15559 C1   75   ARG  O    O     -0.510000       15.9990           0
   15560 C1   76   PRO  N    N     -0.290000       14.0070           0
   15561 C1   76   PRO  CD   CP3    0.000000       12.0110           0
   15562 C1   76   PRO  HD1  HA     0.090000        1.0080           0
   15563 C1   76   PRO  HD2  HA     0.090000        1.0080           0
   15564 C1   76   PRO  CA   CP1    0.020000       12.0110           0
   15565 C1   76   PRO  HA   HB     0.090000        1.0080           0
   15566 C1   76   PRO  CB   CP2   -0.180000       12.0110           0
   15567 C1   76   PRO  HB1  HA     0.090000        1.0080           0
   15568 C1   76   PRO  HB2  HA     0.090000        1.0080           0
   15569 C1   76   PRO  CG   CP2   -0.180000       12.0110           0
   15570 C1   76   PRO  HG1  HA     0.090000        1.0080           0
   15571 C1   76   PRO  HG2  HA     0.090000        1.0080           0
   15572 C1   76   PRO  C    C      0.510000       12.0110           0
   15573 C1   76   PRO  O    O     -0.510000       15.9990           0
   15574 C1   77   PHE  N    NH1   -0.470000       14.0070           0
   15575 C1   77   PHE  HN   H      0.310000        1.0080           0
   15576 C1   77   PHE  CA   CT1    0.070000       12.0110           0
   15577 C1   77   PHE  HA   HB     0.090000        1.0080           0
   15578 C1   77   PHE  CB   CT2   -0.180000       12.0110           0
   15579 C1   77   PHE  HB1  HA     0.090000        1.0080           0
   15580 C1   77   PHE  HB2  HA     0.090000        1.0080           0
   15581 C1   77   PHE  CG   CA     0.000000       12.0110           0
   15582 C1   77   PHE  CD1  CA    -0.115000       12.0110           0
   15583 C1   77   PHE  HD1  HP     0.115000        1.0080           0
   15584 C1   77   PHE  CE1  CA    -0.115000       12.0110           0
   15585 C1   77   PHE  HE1  HP     0.115000        1.0080           0
   15586 C1   77   PHE  CZ   CA    -0.115000       12.0110           0
   15587 C1   77   PHE  HZ   HP     0.115000        1.0080           0
   15588 C1   77   PHE  CD2  CA    -0.115000       12.0110           0
   15589 C1   77   PHE  HD2  HP     0.115000        1.0080           0
   15590 C1   77   PHE  CE2  CA    -0.115000       12.0110           0
   15591 C1   77   PHE  HE2  HP     0.115000        1.0080           0
   15592 C1   77   PHE  C    C      0.510000       12.0110           0
   15593 C1   77   PHE  O    O     -0.510000       15.9990           0
   15594 C1   78   TYR  N    NH1   -0.470000       14.0070           0
   15595 C1   78   TYR  HN   H      0.310000        1.0080           0
   15596 C1   78   TYR  CA   CT1    0.070000       12.0110           0
   15597 C1   78   TYR  HA   HB     0.090000        1.0080           0
   15598 C1   78   TYR  CB   CT2   -0.180000       12.0110           0
   15599 C1   78   TYR  HB1  HA     0.090000        1.0080           0
   15600 C1   78   TYR  HB2  HA     0.090000        1.0080           0
   15601 C1   78   TYR  CG   CA     0.000000       12.0110           0
   15602 C1   78   TYR  CD1  CA    -0.115000       12.0110           0
   15603 C1   78   TYR  HD1  HP     0.115000        1.0080           0
   15604 C1   78   TYR  CE1  CA    -0.115000       12.0110           0
   15605 C1   78   TYR  HE1  HP     0.115000        1.0080           0
   15606 C1   78   TYR  CZ   CA     0.110000       12.0110           0
   15607 C1   78   TYR  OH   OH1   -0.540000       15.9990           0
   15608 C1   78   TYR  HH   H      0.430000        1.0080           0
   15609 C1   78   TYR  CD2  CA    -0.115000       12.0110           0
   15610 C1   78   TYR  HD2  HP     0.115000        1.0080           0
   15611 C1   78   TYR  CE2  CA    -0.115000       12.0110           0
   15612 C1   78   TYR  HE2  HP     0.115000        1.0080           0
   15613 C1   78   TYR  C    C      0.510000       12.0110           0
   15614 C1   78   TYR  O    O     -0.510000       15.9990           0
   15615 C1   79   GLY  N    NH1   -0.470000       14.0070           0
   15616 C1   79   GLY  HN   H      0.310000        1.0080           0
   15617 C1   79   GLY  CA   CT2   -0.020000       12.0110           0
   15618 C1   79   GLY  HA1  HB     0.090000        1.0080           0
   15619 C1   79   GLY  HA2  HB     0.090000        1.0080           0
   15620 C1   79   GLY  C    C      0.510000       12.0110           0
   15621 C1   79   GLY  O    O     -0.510000       15.9990           0
   15622 C1   80   ARG  N    NH1   -0.470000       14.0070           0
   15623 C1   80   ARG  HN   H      0.310000        1.0080           0
   15624 C1   80   ARG  CA   CT1    0.070000       12.0110           0
   15625 C1   80   ARG  HA   HB     0.090000        1.0080           0
   15626 C1   80   ARG  CB   CT2   -0.180000       12.0110           0
   15627 C1   80   ARG  HB1  HA     0.090000        1.0080           0
   15628 C1   80   ARG  HB2  HA     0.090000        1.0080           0
   15629 C1   80   ARG  CG   CT2   -0.180000       12.0110           0
   15630 C1   80   ARG  HG1  HA     0.090000        1.0080           0
   15631 C1   80   ARG  HG2  HA     0.090000        1.0080           0
   15632 C1   80   ARG  CD   CT2    0.200000       12.0110           0
   15633 C1   80   ARG  HD1  HA     0.090000        1.0080           0
   15634 C1   80   ARG  HD2  HA     0.090000        1.0080           0
   15635 C1   80   ARG  NE   NC2   -0.700000       14.0070           0
   15636 C1   80   ARG  HE   HC     0.440000        1.0080           0
   15637 C1   80   ARG  CZ   C      0.640000       12.0110           0
   15638 C1   80   ARG  NH1  NC2   -0.800000       14.0070           0
   15639 C1   80   ARG  HH11 HC     0.460000        1.0080           0
   15640 C1   80   ARG  HH12 HC     0.460000        1.0080           0
   15641 C1   80   ARG  NH2  NC2   -0.800000       14.0070           0
   15642 C1   80   ARG  HH21 HC     0.460000        1.0080           0
   15643 C1   80   ARG  HH22 HC     0.460000        1.0080           0
   15644 C1   80   ARG  C    C      0.510000       12.0110           0
   15645 C1   80   ARG  O    O     -0.510000       15.9990           0
   15646 C1   81   LEU  N    NH1   -0.470000       14.0070           0
   15647 C1   81   LEU  HN   H      0.310000        1.0080           0
   15648 C1   81   LEU  CA   CT1    0.070000       12.0110           0
   15649 C1   81   LEU  HA   HB     0.090000        1.0080           0
   15650 C1   81   LEU  CB   CT2   -0.180000       12.0110           0
   15651 C1   81   LEU  HB1  HA     0.090000        1.0080           0
   15652 C1   81   LEU  HB2  HA     0.090000        1.0080           0
   15653 C1   81   LEU  CG   CT1   -0.090000       12.0110           0
   15654 C1   81   LEU  HG   HA     0.090000        1.0080           0
   15655 C1   81   LEU  CD1  CT3   -0.270000       12.0110           0
   15656 C1   81   LEU  HD11 HA     0.090000        1.0080           0
   15657 C1   81   LEU  HD12 HA     0.090000        1.0080           0
   15658 C1   81   LEU  HD13 HA     0.090000        1.0080           0
   15659 C1   81   LEU  CD2  CT3   -0.270000       12.0110           0
   15660 C1   81   LEU  HD21 HA     0.090000        1.0080           0
   15661 C1   81   LEU  HD22 HA     0.090000        1.0080           0
   15662 C1   81   LEU  HD23 HA     0.090000        1.0080           0
   15663 C1   81   LEU  C    C      0.510000       12.0110           0
   15664 C1   81   LEU  O    O     -0.510000       15.9990           0
   15665 C1   82   VAL  N    NH1   -0.470000       14.0070           0
   15666 C1   82   VAL  HN   H      0.310000        1.0080           0
   15667 C1   82   VAL  CA   CT1    0.070000       12.0110           0
   15668 C1   82   VAL  HA   HB     0.090000        1.0080           0
   15669 C1   82   VAL  CB   CT1   -0.090000       12.0110           0
   15670 C1   82   VAL  HB   HA     0.090000        1.0080           0
   15671 C1   82   VAL  CG1  CT3   -0.270000       12.0110           0
   15672 C1   82   VAL  HG11 HA     0.090000        1.0080           0
   15673 C1   82   VAL  HG12 HA     0.090000        1.0080           0
   15674 C1   82   VAL  HG13 HA     0.090000        1.0080           0
   15675 C1   82   VAL  CG2  CT3   -0.270000       12.0110           0
   15676 C1   82   VAL  HG21 HA     0.090000        1.0080           0
   15677 C1   82   VAL  HG22 HA     0.090000        1.0080           0
   15678 C1   82   VAL  HG23 HA     0.090000        1.0080           0
   15679 C1   82   VAL  C    C      0.510000       12.0110           0
   15680 C1   82   VAL  O    O     -0.510000       15.9990           0
   15681 C1   83   LYS  N    NH1   -0.470000       14.0070           0
   15682 C1   83   LYS  HN   H      0.310000        1.0080           0
   15683 C1   83   LYS  CA   CT1    0.070000       12.0110           0
   15684 C1   83   LYS  HA   HB     0.090000        1.0080           0
   15685 C1   83   LYS  CB   CT2   -0.180000       12.0110           0
   15686 C1   83   LYS  HB1  HA     0.090000        1.0080           0
   15687 C1   83   LYS  HB2  HA     0.090000        1.0080           0
   15688 C1   83   LYS  CG   CT2   -0.180000       12.0110           0
   15689 C1   83   LYS  HG1  HA     0.090000        1.0080           0
   15690 C1   83   LYS  HG2  HA     0.090000        1.0080           0
   15691 C1   83   LYS  CD   CT2   -0.180000       12.0110           0
   15692 C1   83   LYS  HD1  HA     0.090000        1.0080           0
   15693 C1   83   LYS  HD2  HA     0.090000        1.0080           0
   15694 C1   83   LYS  CE   CT2    0.210000       12.0110           0
   15695 C1   83   LYS  HE1  HA     0.050000        1.0080           0
   15696 C1   83   LYS  HE2  HA     0.050000        1.0080           0
   15697 C1   83   LYS  NZ   NH3   -0.300000       14.0070           0
   15698 C1   83   LYS  HZ1  HC     0.330000        1.0080           0
   15699 C1   83   LYS  HZ2  HC     0.330000        1.0080           0
   15700 C1   83   LYS  HZ3  HC     0.330000        1.0080           0
   15701 C1   83   LYS  C    C      0.510000       12.0110           0
   15702 C1   83   LYS  O    O     -0.510000       15.9990           0
   15703 C1   84   TYR  N    NH1   -0.470000       14.0070           0
   15704 C1   84   TYR  HN   H      0.310000        1.0080           0
   15705 C1   84   TYR  CA   CT1    0.070000       12.0110           0
   15706 C1   84   TYR  HA   HB     0.090000        1.0080           0
   15707 C1   84   TYR  CB   CT2   -0.180000       12.0110           0
   15708 C1   84   TYR  HB1  HA     0.090000        1.0080           0
   15709 C1   84   TYR  HB2  HA     0.090000        1.0080           0
   15710 C1   84   TYR  CG   CA     0.000000       12.0110           0
   15711 C1   84   TYR  CD1  CA    -0.115000       12.0110           0
   15712 C1   84   TYR  HD1  HP     0.115000        1.0080           0
   15713 C1   84   TYR  CE1  CA    -0.115000       12.0110           0
   15714 C1   84   TYR  HE1  HP     0.115000        1.0080           0
   15715 C1   84   TYR  CZ   CA     0.110000       12.0110           0
   15716 C1   84   TYR  OH   OH1   -0.540000       15.9990           0
   15717 C1   84   TYR  HH   H      0.430000        1.0080           0
   15718 C1   84   TYR  CD2  CA    -0.115000       12.0110           0
   15719 C1   84   TYR  HD2  HP     0.115000        1.0080           0
   15720 C1   84   TYR  CE2  CA    -0.115000       12.0110           0
   15721 C1   84   TYR  HE2  HP     0.115000        1.0080           0
   15722 C1   84   TYR  C    C      0.510000       12.0110           0
   15723 C1   84   TYR  O    O     -0.510000       15.9990           0
   15724 C1   85   MET  N    NH1   -0.470000       14.0070           0
   15725 C1   85   MET  HN   H      0.310000        1.0080           0
   15726 C1   85   MET  CA   CT1    0.070000       12.0110           0
   15727 C1   85   MET  HA   HB     0.090000        1.0080           0
   15728 C1   85   MET  CB   CT2   -0.180000       12.0110           0
   15729 C1   85   MET  HB1  HA     0.090000        1.0080           0
   15730 C1   85   MET  HB2  HA     0.090000        1.0080           0
   15731 C1   85   MET  CG   CT2   -0.140000       12.0110           0
   15732 C1   85   MET  HG1  HA     0.090000        1.0080           0
   15733 C1   85   MET  HG2  HA     0.090000        1.0080           0
   15734 C1   85   MET  SD   S     -0.090000       32.0600           0
   15735 C1   85   MET  CE   CT3   -0.220000       12.0110           0
   15736 C1   85   MET  HE1  HA     0.090000        1.0080           0
   15737 C1   85   MET  HE2  HA     0.090000        1.0080           0
   15738 C1   85   MET  HE3  HA     0.090000        1.0080           0
   15739 C1   85   MET  C    C      0.510000       12.0110           0
   15740 C1   85   MET  O    O     -0.510000       15.9990           0
   15741 C1   86   ALA  N    NH1   -0.470000       14.0070           0
   15742 C1   86   ALA  HN   H      0.310000        1.0080           0
   15743 C1   86   ALA  CA   CT1    0.070000       12.0110           0
   15744 C1   86   ALA  HA   HB     0.090000        1.0080           0
   15745 C1   86   ALA  CB   CT3   -0.270000       12.0110           0
   15746 C1   86   ALA  HB1  HA     0.090000        1.0080           0
   15747 C1   86   ALA  HB2  HA     0.090000        1.0080           0
   15748 C1   86   ALA  HB3  HA     0.090000        1.0080           0
   15749 C1   86   ALA  C    C      0.510000       12.0110           0
   15750 C1   86   ALA  O    O     -0.510000       15.9990           0
   15751 C1   87   SER  N    NH1   -0.470000       14.0070           0
   15752 C1   87   SER  HN   H      0.310000        1.0080           0
   15753 C1   87   SER  CA   CT1    0.070000       12.0110           0
   15754 C1   87   SER  HA   HB     0.090000        1.0080           0
   15755 C1   87   SER  CB   CT2    0.050000       12.0110           0
   15756 C1   87   SER  HB1  HA     0.090000        1.0080           0
   15757 C1   87   SER  HB2  HA     0.090000        1.0080           0
   15758 C1   87   SER  OG   OH1   -0.660000       15.9990           0
   15759 C1   87   SER  HG1  H      0.430000        1.0080           0
   15760 C1   87   SER  C    C      0.510000       12.0110           0
   15761 C1   87   SER  O    O     -0.510000       15.9990           0
   15762 C1   88   GLY  N    NH1   -0.470000       14.0070           0
   15763 C1   88   GLY  HN   H      0.310000        1.0080           0
   15764 C1   88   GLY  CA   CT2   -0.020000       12.0110           0
   15765 C1   88   GLY  HA1  HB     0.090000        1.0080           0
   15766 C1   88   GLY  HA2  HB     0.090000        1.0080           0
   15767 C1   88   GLY  C    C      0.510000       12.0110           0
   15768 C1   88   GLY  O    O     -0.510000       15.9990           0
   15769 C1   89   PRO  N    N     -0.290000       14.0070           0
   15770 C1   89   PRO  CD   CP3    0.000000       12.0110           0
   15771 C1   89   PRO  HD1  HA     0.090000        1.0080           0
   15772 C1   89   PRO  HD2  HA     0.090000        1.0080           0
   15773 C1   89   PRO  CA   CP1    0.020000       12.0110           0
   15774 C1   89   PRO  HA   HB     0.090000        1.0080           0
   15775 C1   89   PRO  CB   CP2   -0.180000       12.0110           0
   15776 C1   89   PRO  HB1  HA     0.090000        1.0080           0
   15777 C1   89   PRO  HB2  HA     0.090000        1.0080           0
   15778 C1   89   PRO  CG   CP2   -0.180000       12.0110           0
   15779 C1   89   PRO  HG1  HA     0.090000        1.0080           0
   15780 C1   89   PRO  HG2  HA     0.090000        1.0080           0
   15781 C1   89   PRO  C    C      0.510000       12.0110           0
   15782 C1   89   PRO  O    O     -0.510000       15.9990           0
   15783 C1   90   VAL  N    NH1   -0.470000       14.0070           0
   15784 C1   90   VAL  HN   H      0.310000        1.0080           0
   15785 C1   90   VAL  CA   CT1    0.070000       12.0110           0
   15786 C1   90   VAL  HA   HB     0.090000        1.0080           0
   15787 C1   90   VAL  CB   CT1   -0.090000       12.0110           0
   15788 C1   90   VAL  HB   HA     0.090000        1.0080           0
   15789 C1   90   VAL  CG1  CT3   -0.270000       12.0110           0
   15790 C1   90   VAL  HG11 HA     0.090000        1.0080           0
   15791 C1   90   VAL  HG12 HA     0.090000        1.0080           0
   15792 C1   90   VAL  HG13 HA     0.090000        1.0080           0
   15793 C1   90   VAL  CG2  CT3   -0.270000       12.0110           0
   15794 C1   90   VAL  HG21 HA     0.090000        1.0080           0
   15795 C1   90   VAL  HG22 HA     0.090000        1.0080           0
   15796 C1   90   VAL  HG23 HA     0.090000        1.0080           0
   15797 C1   90   VAL  C    C      0.510000       12.0110           0
   15798 C1   90   VAL  O    O     -0.510000       15.9990           0
   15799 C1   91   VAL  N    NH1   -0.470000       14.0070           0
   15800 C1   91   VAL  HN   H      0.310000        1.0080           0
   15801 C1   91   VAL  CA   CT1    0.070000       12.0110           0
   15802 C1   91   VAL  HA   HB     0.090000        1.0080           0
   15803 C1   91   VAL  CB   CT1   -0.090000       12.0110           0
   15804 C1   91   VAL  HB   HA     0.090000        1.0080           0
   15805 C1   91   VAL  CG1  CT3   -0.270000       12.0110           0
   15806 C1   91   VAL  HG11 HA     0.090000        1.0080           0
   15807 C1   91   VAL  HG12 HA     0.090000        1.0080           0
   15808 C1   91   VAL  HG13 HA     0.090000        1.0080           0
   15809 C1   91   VAL  CG2  CT3   -0.270000       12.0110           0
   15810 C1   91   VAL  HG21 HA     0.090000        1.0080           0
   15811 C1   91   VAL  HG22 HA     0.090000        1.0080           0
   15812 C1   91   VAL  HG23 HA     0.090000        1.0080           0
   15813 C1   91   VAL  C    C      0.510000       12.0110           0
   15814 C1   91   VAL  O    O     -0.510000       15.9990           0
   15815 C1   92   ALA  N    NH1   -0.470000       14.0070           0
   15816 C1   92   ALA  HN   H      0.310000        1.0080           0
   15817 C1   92   ALA  CA   CT1    0.070000       12.0110           0
   15818 C1   92   ALA  HA   HB     0.090000        1.0080           0
   15819 C1   92   ALA  CB   CT3   -0.270000       12.0110           0
   15820 C1   92   ALA  HB1  HA     0.090000        1.0080           0
   15821 C1   92   ALA  HB2  HA     0.090000        1.0080           0
   15822 C1   92   ALA  HB3  HA     0.090000        1.0080           0
   15823 C1   92   ALA  C    C      0.510000       12.0110           0
   15824 C1   92   ALA  O    O     -0.510000       15.9990           0
   15825 C1   93   MET  N    NH1   -0.470000       14.0070           0
   15826 C1   93   MET  HN   H      0.310000        1.0080           0
   15827 C1   93   MET  CA   CT1    0.070000       12.0110           0
   15828 C1   93   MET  HA   HB     0.090000        1.0080           0
   15829 C1   93   MET  CB   CT2   -0.180000       12.0110           0
   15830 C1   93   MET  HB1  HA     0.090000        1.0080           0
   15831 C1   93   MET  HB2  HA     0.090000        1.0080           0
   15832 C1   93   MET  CG   CT2   -0.140000       12.0110           0
   15833 C1   93   MET  HG1  HA     0.090000        1.0080           0
   15834 C1   93   MET  HG2  HA     0.090000        1.0080           0
   15835 C1   93   MET  SD   S     -0.090000       32.0600           0
   15836 C1   93   MET  CE   CT3   -0.220000       12.0110           0
   15837 C1   93   MET  HE1  HA     0.090000        1.0080           0
   15838 C1   93   MET  HE2  HA     0.090000        1.0080           0
   15839 C1   93   MET  HE3  HA     0.090000        1.0080           0
   15840 C1   93   MET  C    C      0.510000       12.0110           0
   15841 C1   93   MET  O    O     -0.510000       15.9990           0
   15842 C1   94   VAL  N    NH1   -0.470000       14.0070           0
   15843 C1   94   VAL  HN   H      0.310000        1.0080           0
   15844 C1   94   VAL  CA   CT1    0.070000       12.0110           0
   15845 C1   94   VAL  HA   HB     0.090000        1.0080           0
   15846 C1   94   VAL  CB   CT1   -0.090000       12.0110           0
   15847 C1   94   VAL  HB   HA     0.090000        1.0080           0
   15848 C1   94   VAL  CG1  CT3   -0.270000       12.0110           0
   15849 C1   94   VAL  HG11 HA     0.090000        1.0080           0
   15850 C1   94   VAL  HG12 HA     0.090000        1.0080           0
   15851 C1   94   VAL  HG13 HA     0.090000        1.0080           0
   15852 C1   94   VAL  CG2  CT3   -0.270000       12.0110           0
   15853 C1   94   VAL  HG21 HA     0.090000        1.0080           0
   15854 C1   94   VAL  HG22 HA     0.090000        1.0080           0
   15855 C1   94   VAL  HG23 HA     0.090000        1.0080           0
   15856 C1   94   VAL  C    C      0.510000       12.0110           0
   15857 C1   94   VAL  O    O     -0.510000       15.9990           0
   15858 C1   95   TRP  N    NH1   -0.470000       14.0070           0
   15859 C1   95   TRP  HN   H      0.310000        1.0080           0
   15860 C1   95   TRP  CA   CT1    0.070000       12.0110           0
   15861 C1   95   TRP  HA   HB     0.090000        1.0080           0
   15862 C1   95   TRP  CB   CT2   -0.180000       12.0110           0
   15863 C1   95   TRP  HB1  HA     0.090000        1.0080           0
   15864 C1   95   TRP  HB2  HA     0.090000        1.0080           0
   15865 C1   95   TRP  CG   CY    -0.030000       12.0110           0
   15866 C1   95   TRP  CD1  CA     0.035000       12.0110           0
   15867 C1   95   TRP  HD1  HP     0.115000        1.0080           0
   15868 C1   95   TRP  NE1  NY    -0.610000       14.0070           0
   15869 C1   95   TRP  HE1  H      0.380000        1.0080           0
   15870 C1   95   TRP  CE2  CPT    0.130000       12.0110           0
   15871 C1   95   TRP  CD2  CPT   -0.020000       12.0110           0
   15872 C1   95   TRP  CE3  CA    -0.115000       12.0110           0
   15873 C1   95   TRP  HE3  HP     0.115000        1.0080           0
   15874 C1   95   TRP  CZ3  CA    -0.115000       12.0110           0
   15875 C1   95   TRP  HZ3  HP     0.115000        1.0080           0
   15876 C1   95   TRP  CZ2  CA    -0.115000       12.0110           0
   15877 C1   95   TRP  HZ2  HP     0.115000        1.0080           0
   15878 C1   95   TRP  CH2  CA    -0.115000       12.0110           0
   15879 C1   95   TRP  HH2  HP     0.115000        1.0080           0
   15880 C1   95   TRP  C    C      0.510000       12.0110           0
   15881 C1   95   TRP  O    O     -0.510000       15.9990           0
   15882 C1   96   GLN  N    NH1   -0.470000       14.0070           0
   15883 C1   96   GLN  HN   H      0.310000        1.0080           0
   15884 C1   96   GLN  CA   CT1    0.070000       12.0110           0
   15885 C1   96   GLN  HA   HB     0.090000        1.0080           0
   15886 C1   96   GLN  CB   CT2   -0.180000       12.0110           0
   15887 C1   96   GLN  HB1  HA     0.090000        1.0080           0
   15888 C1   96   GLN  HB2  HA     0.090000        1.0080           0
   15889 C1   96   GLN  CG   CT2   -0.180000       12.0110           0
   15890 C1   96   GLN  HG1  HA     0.090000        1.0080           0
   15891 C1   96   GLN  HG2  HA     0.090000        1.0080           0
   15892 C1   96   GLN  CD   CC     0.550000       12.0110           0
   15893 C1   96   GLN  OE1  O     -0.550000       15.9990           0
   15894 C1   96   GLN  NE2  NH2   -0.620000       14.0070           0
   15895 C1   96   GLN  HE21 H      0.320000        1.0080           0
   15896 C1   96   GLN  HE22 H      0.300000        1.0080           0
   15897 C1   96   GLN  C    C      0.510000       12.0110           0
   15898 C1   96   GLN  O    O     -0.510000       15.9990           0
   15899 C1   97   GLY  N    NH1   -0.470000       14.0070           0
   15900 C1   97   GLY  HN   H      0.310000        1.0080           0
   15901 C1   97   GLY  CA   CT2   -0.020000       12.0110           0
   15902 C1   97   GLY  HA1  HB     0.090000        1.0080           0
   15903 C1   97   GLY  HA2  HB     0.090000        1.0080           0
   15904 C1   97   GLY  C    C      0.510000       12.0110           0
   15905 C1   97   GLY  O    O     -0.510000       15.9990           0
   15906 C1   98   LEU  N    NH1   -0.470000       14.0070           0
   15907 C1   98   LEU  HN   H      0.310000        1.0080           0
   15908 C1   98   LEU  CA   CT1    0.070000       12.0110           0
   15909 C1   98   LEU  HA   HB     0.090000        1.0080           0
   15910 C1   98   LEU  CB   CT2   -0.180000       12.0110           0
   15911 C1   98   LEU  HB1  HA     0.090000        1.0080           0
   15912 C1   98   LEU  HB2  HA     0.090000        1.0080           0
   15913 C1   98   LEU  CG   CT1   -0.090000       12.0110           0
   15914 C1   98   LEU  HG   HA     0.090000        1.0080           0
   15915 C1   98   LEU  CD1  CT3   -0.270000       12.0110           0
   15916 C1   98   LEU  HD11 HA     0.090000        1.0080           0
   15917 C1   98   LEU  HD12 HA     0.090000        1.0080           0
   15918 C1   98   LEU  HD13 HA     0.090000        1.0080           0
   15919 C1   98   LEU  CD2  CT3   -0.270000       12.0110           0
   15920 C1   98   LEU  HD21 HA     0.090000        1.0080           0
   15921 C1   98   LEU  HD22 HA     0.090000        1.0080           0
   15922 C1   98   LEU  HD23 HA     0.090000        1.0080           0
   15923 C1   98   LEU  C    C      0.510000       12.0110           0
   15924 C1   98   LEU  O    O     -0.510000       15.9990           0
   15925 C1   99   ASP  N    NH1   -0.470000       14.0070           0
   15926 C1   99   ASP  HN   H      0.310000        1.0080           0
   15927 C1   99   ASP  CA   CT1    0.070000       12.0110           0
   15928 C1   99   ASP  HA   HB     0.090000        1.0080           0
   15929 C1   99   ASP  CB   CT2   -0.280000       12.0110           0
   15930 C1   99   ASP  HB1  HA     0.090000        1.0080           0
   15931 C1   99   ASP  HB2  HA     0.090000        1.0080           0
   15932 C1   99   ASP  CG   CC     0.620000       12.0110           0
   15933 C1   99   ASP  OD1  OC    -0.760000       15.9990           0
   15934 C1   99   ASP  OD2  OC    -0.760000       15.9990           0
   15935 C1   99   ASP  C    C      0.510000       12.0110           0
   15936 C1   99   ASP  O    O     -0.510000       15.9990           0
   15937 C1   100  VAL  N    NH1   -0.470000       14.0070           0
   15938 C1   100  VAL  HN   H      0.310000        1.0080           0
   15939 C1   100  VAL  CA   CT1    0.070000       12.0110           0
   15940 C1   100  VAL  HA   HB     0.090000        1.0080           0
   15941 C1   100  VAL  CB   CT1   -0.090000       12.0110           0
   15942 C1   100  VAL  HB   HA     0.090000        1.0080           0
   15943 C1   100  VAL  CG1  CT3   -0.270000       12.0110           0
   15944 C1   100  VAL  HG11 HA     0.090000        1.0080           0
   15945 C1   100  VAL  HG12 HA     0.090000        1.0080           0
   15946 C1   100  VAL  HG13 HA     0.090000        1.0080           0
   15947 C1   100  VAL  CG2  CT3   -0.270000       12.0110           0
   15948 C1   100  VAL  HG21 HA     0.090000        1.0080           0
   15949 C1   100  VAL  HG22 HA     0.090000        1.0080           0
   15950 C1   100  VAL  HG23 HA     0.090000        1.0080           0
   15951 C1   100  VAL  C    C      0.510000       12.0110           0
   15952 C1   100  VAL  O    O     -0.510000       15.9990           0
   15953 C1   101  VAL  N    NH1   -0.470000       14.0070           0
   15954 C1   101  VAL  HN   H      0.310000        1.0080           0
   15955 C1   101  VAL  CA   CT1    0.070000       12.0110           0
   15956 C1   101  VAL  HA   HB     0.090000        1.0080           0
   15957 C1   101  VAL  CB   CT1   -0.090000       12.0110           0
   15958 C1   101  VAL  HB   HA     0.090000        1.0080           0
   15959 C1   101  VAL  CG1  CT3   -0.270000       12.0110           0
   15960 C1   101  VAL  HG11 HA     0.090000        1.0080           0
   15961 C1   101  VAL  HG12 HA     0.090000        1.0080           0
   15962 C1   101  VAL  HG13 HA     0.090000        1.0080           0
   15963 C1   101  VAL  CG2  CT3   -0.270000       12.0110           0
   15964 C1   101  VAL  HG21 HA     0.090000        1.0080           0
   15965 C1   101  VAL  HG22 HA     0.090000        1.0080           0
   15966 C1   101  VAL  HG23 HA     0.090000        1.0080           0
   15967 C1   101  VAL  C    C      0.510000       12.0110           0
   15968 C1   101  VAL  O    O     -0.510000       15.9990           0
   15969 C1   102  ARG  N    NH1   -0.470000       14.0070           0
   15970 C1   102  ARG  HN   H      0.310000        1.0080           0
   15971 C1   102  ARG  CA   CT1    0.070000       12.0110           0
   15972 C1   102  ARG  HA   HB     0.090000        1.0080           0
   15973 C1   102  ARG  CB   CT2   -0.180000       12.0110           0
   15974 C1   102  ARG  HB1  HA     0.090000        1.0080           0
   15975 C1   102  ARG  HB2  HA     0.090000        1.0080           0
   15976 C1   102  ARG  CG   CT2   -0.180000       12.0110           0
   15977 C1   102  ARG  HG1  HA     0.090000        1.0080           0
   15978 C1   102  ARG  HG2  HA     0.090000        1.0080           0
   15979 C1   102  ARG  CD   CT2    0.200000       12.0110           0
   15980 C1   102  ARG  HD1  HA     0.090000        1.0080           0
   15981 C1   102  ARG  HD2  HA     0.090000        1.0080           0
   15982 C1   102  ARG  NE   NC2   -0.700000       14.0070           0
   15983 C1   102  ARG  HE   HC     0.440000        1.0080           0
   15984 C1   102  ARG  CZ   C      0.640000       12.0110           0
   15985 C1   102  ARG  NH1  NC2   -0.800000       14.0070           0
   15986 C1   102  ARG  HH11 HC     0.460000        1.0080           0
   15987 C1   102  ARG  HH12 HC     0.460000        1.0080           0
   15988 C1   102  ARG  NH2  NC2   -0.800000       14.0070           0
   15989 C1   102  ARG  HH21 HC     0.460000        1.0080           0
   15990 C1   102  ARG  HH22 HC     0.460000        1.0080           0
   15991 C1   102  ARG  C    C      0.510000       12.0110           0
   15992 C1   102  ARG  O    O     -0.510000       15.9990           0
   15993 C1   103  THR  N    NH1   -0.470000       14.0070           0
   15994 C1   103  THR  HN   H      0.310000        1.0080           0
   15995 C1   103  THR  CA   CT1    0.070000       12.0110           0
   15996 C1   103  THR  HA   HB     0.090000        1.0080           0
   15997 C1   103  THR  CB   CT1    0.140000       12.0110           0
   15998 C1   103  THR  HB   HA     0.090000        1.0080           0
   15999 C1   103  THR  OG1  OH1   -0.660000       15.9990           0
   16000 C1   103  THR  HG1  H      0.430000        1.0080           0
   16001 C1   103  THR  CG2  CT3   -0.270000       12.0110           0
   16002 C1   103  THR  HG21 HA     0.090000        1.0080           0
   16003 C1   103  THR  HG22 HA     0.090000        1.0080           0
   16004 C1   103  THR  HG23 HA     0.090000        1.0080           0
   16005 C1   103  THR  C    C      0.510000       12.0110           0
   16006 C1   103  THR  O    O     -0.510000       15.9990           0
   16007 C1   104  SER  N    NH1   -0.470000       14.0070           0
   16008 C1   104  SER  HN   H      0.310000        1.0080           0
   16009 C1   104  SER  CA   CT1    0.070000       12.0110           0
   16010 C1   104  SER  HA   HB     0.090000        1.0080           0
   16011 C1   104  SER  CB   CT2    0.050000       12.0110           0
   16012 C1   104  SER  HB1  HA     0.090000        1.0080           0
   16013 C1   104  SER  HB2  HA     0.090000        1.0080           0
   16014 C1   104  SER  OG   OH1   -0.660000       15.9990           0
   16015 C1   104  SER  HG1  H      0.430000        1.0080           0
   16016 C1   104  SER  C    C      0.510000       12.0110           0
   16017 C1   104  SER  O    O     -0.510000       15.9990           0
   16018 C1   105  ARG  N    NH1   -0.470000       14.0070           0
   16019 C1   105  ARG  HN   H      0.310000        1.0080           0
   16020 C1   105  ARG  CA   CT1    0.070000       12.0110           0
   16021 C1   105  ARG  HA   HB     0.090000        1.0080           0
   16022 C1   105  ARG  CB   CT2   -0.180000       12.0110           0
   16023 C1   105  ARG  HB1  HA     0.090000        1.0080           0
   16024 C1   105  ARG  HB2  HA     0.090000        1.0080           0
   16025 C1   105  ARG  CG   CT2   -0.180000       12.0110           0
   16026 C1   105  ARG  HG1  HA     0.090000        1.0080           0
   16027 C1   105  ARG  HG2  HA     0.090000        1.0080           0
   16028 C1   105  ARG  CD   CT2    0.200000       12.0110           0
   16029 C1   105  ARG  HD1  HA     0.090000        1.0080           0
   16030 C1   105  ARG  HD2  HA     0.090000        1.0080           0
   16031 C1   105  ARG  NE   NC2   -0.700000       14.0070           0
   16032 C1   105  ARG  HE   HC     0.440000        1.0080           0
   16033 C1   105  ARG  CZ   C      0.640000       12.0110           0
   16034 C1   105  ARG  NH1  NC2   -0.800000       14.0070           0
   16035 C1   105  ARG  HH11 HC     0.460000        1.0080           0
   16036 C1   105  ARG  HH12 HC     0.460000        1.0080           0
   16037 C1   105  ARG  NH2  NC2   -0.800000       14.0070           0
   16038 C1   105  ARG  HH21 HC     0.460000        1.0080           0
   16039 C1   105  ARG  HH22 HC     0.460000        1.0080           0
   16040 C1   105  ARG  C    C      0.510000       12.0110           0
   16041 C1   105  ARG  O    O     -0.510000       15.9990           0
   16042 C1   106  ALA  N    NH1   -0.470000       14.0070           0
   16043 C1   106  ALA  HN   H      0.310000        1.0080           0
   16044 C1   106  ALA  CA   CT1    0.070000       12.0110           0
   16045 C1   106  ALA  HA   HB     0.090000        1.0080           0
   16046 C1   106  ALA  CB   CT3   -0.270000       12.0110           0
   16047 C1   106  ALA  HB1  HA     0.090000        1.0080           0
   16048 C1   106  ALA  HB2  HA     0.090000        1.0080           0
   16049 C1   106  ALA  HB3  HA     0.090000        1.0080           0
   16050 C1   106  ALA  C    C      0.510000       12.0110           0
   16051 C1   106  ALA  O    O     -0.510000       15.9990           0
   16052 C1   107  LEU  N    NH1   -0.470000       14.0070           0
   16053 C1   107  LEU  HN   H      0.310000        1.0080           0
   16054 C1   107  LEU  CA   CT1    0.070000       12.0110           0
   16055 C1   107  LEU  HA   HB     0.090000        1.0080           0
   16056 C1   107  LEU  CB   CT2   -0.180000       12.0110           0
   16057 C1   107  LEU  HB1  HA     0.090000        1.0080           0
   16058 C1   107  LEU  HB2  HA     0.090000        1.0080           0
   16059 C1   107  LEU  CG   CT1   -0.090000       12.0110           0
   16060 C1   107  LEU  HG   HA     0.090000        1.0080           0
   16061 C1   107  LEU  CD1  CT3   -0.270000       12.0110           0
   16062 C1   107  LEU  HD11 HA     0.090000        1.0080           0
   16063 C1   107  LEU  HD12 HA     0.090000        1.0080           0
   16064 C1   107  LEU  HD13 HA     0.090000        1.0080           0
   16065 C1   107  LEU  CD2  CT3   -0.270000       12.0110           0
   16066 C1   107  LEU  HD21 HA     0.090000        1.0080           0
   16067 C1   107  LEU  HD22 HA     0.090000        1.0080           0
   16068 C1   107  LEU  HD23 HA     0.090000        1.0080           0
   16069 C1   107  LEU  C    C      0.510000       12.0110           0
   16070 C1   107  LEU  O    O     -0.510000       15.9990           0
   16071 C1   108  ILE  N    NH1   -0.470000       14.0070           0
   16072 C1   108  ILE  HN   H      0.310000        1.0080           0
   16073 C1   108  ILE  CA   CT1    0.070000       12.0110           0
   16074 C1   108  ILE  HA   HB     0.090000        1.0080           0
   16075 C1   108  ILE  CB   CT1   -0.090000       12.0110           0
   16076 C1   108  ILE  HB   HA     0.090000        1.0080           0
   16077 C1   108  ILE  CG2  CT3   -0.270000       12.0110           0
   16078 C1   108  ILE  HG21 HA     0.090000        1.0080           0
   16079 C1   108  ILE  HG22 HA     0.090000        1.0080           0
   16080 C1   108  ILE  HG23 HA     0.090000        1.0080           0
   16081 C1   108  ILE  CG1  CT2   -0.180000       12.0110           0
   16082 C1   108  ILE  HG11 HA     0.090000        1.0080           0
   16083 C1   108  ILE  HG12 HA     0.090000        1.0080           0
   16084 C1   108  ILE  CD   CT3   -0.270000       12.0110           0
   16085 C1   108  ILE  HD1  HA     0.090000        1.0080           0
   16086 C1   108  ILE  HD2  HA     0.090000        1.0080           0
   16087 C1   108  ILE  HD3  HA     0.090000        1.0080           0
   16088 C1   108  ILE  C    C      0.510000       12.0110           0
   16089 C1   108  ILE  O    O     -0.510000       15.9990           0
   16090 C1   109  GLY  N    NH1   -0.470000       14.0070           0
   16091 C1   109  GLY  HN   H      0.310000        1.0080           0
   16092 C1   109  GLY  CA   CT2   -0.020000       12.0110           0
   16093 C1   109  GLY  HA1  HB     0.090000        1.0080           0
   16094 C1   109  GLY  HA2  HB     0.090000        1.0080           0
   16095 C1   109  GLY  C    C      0.510000       12.0110           0
   16096 C1   109  GLY  O    O     -0.510000       15.9990           0
   16097 C1   110  ALA  N    NH1   -0.470000       14.0070           0
   16098 C1   110  ALA  HN   H      0.310000        1.0080           0
   16099 C1   110  ALA  CA   CT1    0.070000       12.0110           0
   16100 C1   110  ALA  HA   HB     0.090000        1.0080           0
   16101 C1   110  ALA  CB   CT3   -0.270000       12.0110           0
   16102 C1   110  ALA  HB1  HA     0.090000        1.0080           0
   16103 C1   110  ALA  HB2  HA     0.090000        1.0080           0
   16104 C1   110  ALA  HB3  HA     0.090000        1.0080           0
   16105 C1   110  ALA  C    C      0.510000       12.0110           0
   16106 C1   110  ALA  O    O     -0.510000       15.9990           0
   16107 C1   111  THR  N    NH1   -0.470000       14.0070           0
   16108 C1   111  THR  HN   H      0.310000        1.0080           0
   16109 C1   111  THR  CA   CT1    0.070000       12.0110           0
   16110 C1   111  THR  HA   HB     0.090000        1.0080           0
   16111 C1   111  THR  CB   CT1    0.140000       12.0110           0
   16112 C1   111  THR  HB   HA     0.090000        1.0080           0
   16113 C1   111  THR  OG1  OH1   -0.660000       15.9990           0
   16114 C1   111  THR  HG1  H      0.430000        1.0080           0
   16115 C1   111  THR  CG2  CT3   -0.270000       12.0110           0
   16116 C1   111  THR  HG21 HA     0.090000        1.0080           0
   16117 C1   111  THR  HG22 HA     0.090000        1.0080           0
   16118 C1   111  THR  HG23 HA     0.090000        1.0080           0
   16119 C1   111  THR  C    C      0.510000       12.0110           0
   16120 C1   111  THR  O    O     -0.510000       15.9990           0
   16121 C1   112  ASN  N    NH1   -0.470000       14.0070           0
   16122 C1   112  ASN  HN   H      0.310000        1.0080           0
   16123 C1   112  ASN  CA   CT1    0.070000       12.0110           0
   16124 C1   112  ASN  HA   HB     0.090000        1.0080           0
   16125 C1   112  ASN  CB   CT2   -0.180000       12.0110           0
   16126 C1   112  ASN  HB1  HA     0.090000        1.0080           0
   16127 C1   112  ASN  HB2  HA     0.090000        1.0080           0
   16128 C1   112  ASN  CG   CC     0.550000       12.0110           0
   16129 C1   112  ASN  OD1  O     -0.550000       15.9990           0
   16130 C1   112  ASN  ND2  NH2   -0.620000       14.0070           0
   16131 C1   112  ASN  HD21 H      0.320000        1.0080           0
   16132 C1   112  ASN  HD22 H      0.300000        1.0080           0
   16133 C1   112  ASN  C    C      0.510000       12.0110           0
   16134 C1   112  ASN  O    O     -0.510000       15.9990           0
   16135 C1   113  PRO  N    N     -0.290000       14.0070           0
   16136 C1   113  PRO  CD   CP3    0.000000       12.0110           0
   16137 C1   113  PRO  HD1  HA     0.090000        1.0080           0
   16138 C1   113  PRO  HD2  HA     0.090000        1.0080           0
   16139 C1   113  PRO  CA   CP1    0.020000       12.0110           0
   16140 C1   113  PRO  HA   HB     0.090000        1.0080           0
   16141 C1   113  PRO  CB   CP2   -0.180000       12.0110           0
   16142 C1   113  PRO  HB1  HA     0.090000        1.0080           0
   16143 C1   113  PRO  HB2  HA     0.090000        1.0080           0
   16144 C1   113  PRO  CG   CP2   -0.180000       12.0110           0
   16145 C1   113  PRO  HG1  HA     0.090000        1.0080           0
   16146 C1   113  PRO  HG2  HA     0.090000        1.0080           0
   16147 C1   113  PRO  C    C      0.510000       12.0110           0
   16148 C1   113  PRO  O    O     -0.510000       15.9990           0
   16149 C1   114  ALA  N    NH1   -0.470000       14.0070           0
   16150 C1   114  ALA  HN   H      0.310000        1.0080           0
   16151 C1   114  ALA  CA   CT1    0.070000       12.0110           0
   16152 C1   114  ALA  HA   HB     0.090000        1.0080           0
   16153 C1   114  ALA  CB   CT3   -0.270000       12.0110           0
   16154 C1   114  ALA  HB1  HA     0.090000        1.0080           0
   16155 C1   114  ALA  HB2  HA     0.090000        1.0080           0
   16156 C1   114  ALA  HB3  HA     0.090000        1.0080           0
   16157 C1   114  ALA  C    C      0.510000       12.0110           0
   16158 C1   114  ALA  O    O     -0.510000       15.9990           0
   16159 C1   115  ASP  N    NH1   -0.470000       14.0070           0
   16160 C1   115  ASP  HN   H      0.310000        1.0080           0
   16161 C1   115  ASP  CA   CT1    0.070000       12.0110           0
   16162 C1   115  ASP  HA   HB     0.090000        1.0080           0
   16163 C1   115  ASP  CB   CT2   -0.280000       12.0110           0
   16164 C1   115  ASP  HB1  HA     0.090000        1.0080           0
   16165 C1   115  ASP  HB2  HA     0.090000        1.0080           0
   16166 C1   115  ASP  CG   CC     0.620000       12.0110           0
   16167 C1   115  ASP  OD1  OC    -0.760000       15.9990           0
   16168 C1   115  ASP  OD2  OC    -0.760000       15.9990           0
   16169 C1   115  ASP  C    C      0.510000       12.0110           0
   16170 C1   115  ASP  O    O     -0.510000       15.9990           0
   16171 C1   116  ALA  N    NH1   -0.470000       14.0070           0
   16172 C1   116  ALA  HN   H      0.310000        1.0080           0
   16173 C1   116  ALA  CA   CT1    0.070000       12.0110           0
   16174 C1   116  ALA  HA   HB     0.090000        1.0080           0
   16175 C1   116  ALA  CB   CT3   -0.270000       12.0110           0
   16176 C1   116  ALA  HB1  HA     0.090000        1.0080           0
   16177 C1   116  ALA  HB2  HA     0.090000        1.0080           0
   16178 C1   116  ALA  HB3  HA     0.090000        1.0080           0
   16179 C1   116  ALA  C    C      0.510000       12.0110           0
   16180 C1   116  ALA  O    O     -0.510000       15.9990           0
   16181 C1   117  PRO  N    N     -0.290000       14.0070           0
   16182 C1   117  PRO  CD   CP3    0.000000       12.0110           0
   16183 C1   117  PRO  HD1  HA     0.090000        1.0080           0
   16184 C1   117  PRO  HD2  HA     0.090000        1.0080           0
   16185 C1   117  PRO  CA   CP1    0.020000       12.0110           0
   16186 C1   117  PRO  HA   HB     0.090000        1.0080           0
   16187 C1   117  PRO  CB   CP2   -0.180000       12.0110           0
   16188 C1   117  PRO  HB1  HA     0.090000        1.0080           0
   16189 C1   117  PRO  HB2  HA     0.090000        1.0080           0
   16190 C1   117  PRO  CG   CP2   -0.180000       12.0110           0
   16191 C1   117  PRO  HG1  HA     0.090000        1.0080           0
   16192 C1   117  PRO  HG2  HA     0.090000        1.0080           0
   16193 C1   117  PRO  C    C      0.510000       12.0110           0
   16194 C1   117  PRO  O    O     -0.510000       15.9990           0
   16195 C1   118  PRO  N    N     -0.290000       14.0070           0
   16196 C1   118  PRO  CD   CP3    0.000000       12.0110           0
   16197 C1   118  PRO  HD1  HA     0.090000        1.0080           0
   16198 C1   118  PRO  HD2  HA     0.090000        1.0080           0
   16199 C1   118  PRO  CA   CP1    0.020000       12.0110           0
   16200 C1   118  PRO  HA   HB     0.090000        1.0080           0
   16201 C1   118  PRO  CB   CP2   -0.180000       12.0110           0
   16202 C1   118  PRO  HB1  HA     0.090000        1.0080           0
   16203 C1   118  PRO  HB2  HA     0.090000        1.0080           0
   16204 C1   118  PRO  CG   CP2   -0.180000       12.0110           0
   16205 C1   118  PRO  HG1  HA     0.090000        1.0080           0
   16206 C1   118  PRO  HG2  HA     0.090000        1.0080           0
   16207 C1   118  PRO  C    C      0.510000       12.0110           0
   16208 C1   118  PRO  O    O     -0.510000       15.9990           0
   16209 C1   119  GLY  N    NH1   -0.470000       14.0070           0
   16210 C1   119  GLY  HN   H      0.310000        1.0080           0
   16211 C1   119  GLY  CA   CT2   -0.020000       12.0110           0
   16212 C1   119  GLY  HA1  HB     0.090000        1.0080           0
   16213 C1   119  GLY  HA2  HB     0.090000        1.0080           0
   16214 C1   119  GLY  C    C      0.510000       12.0110           0
   16215 C1   119  GLY  O    O     -0.510000       15.9990           0
   16216 C1   120  THR  N    NH1   -0.470000       14.0070           0
   16217 C1   120  THR  HN   H      0.310000        1.0080           0
   16218 C1   120  THR  CA   CT1    0.070000       12.0110           0
   16219 C1   120  THR  HA   HB     0.090000        1.0080           0
   16220 C1   120  THR  CB   CT1    0.140000       12.0110           0
   16221 C1   120  THR  HB   HA     0.090000        1.0080           0
   16222 C1   120  THR  OG1  OH1   -0.660000       15.9990           0
   16223 C1   120  THR  HG1  H      0.430000        1.0080           0
   16224 C1   120  THR  CG2  CT3   -0.270000       12.0110           0
   16225 C1   120  THR  HG21 HA     0.090000        1.0080           0
   16226 C1   120  THR  HG22 HA     0.090000        1.0080           0
   16227 C1   120  THR  HG23 HA     0.090000        1.0080           0
   16228 C1   120  THR  C    C      0.510000       12.0110           0
   16229 C1   120  THR  O    O     -0.510000       15.9990           0
   16230 C1   121  ILE  N    NH1   -0.470000       14.0070           0
   16231 C1   121  ILE  HN   H      0.310000        1.0080           0
   16232 C1   121  ILE  CA   CT1    0.070000       12.0110           0
   16233 C1   121  ILE  HA   HB     0.090000        1.0080           0
   16234 C1   121  ILE  CB   CT1   -0.090000       12.0110           0
   16235 C1   121  ILE  HB   HA     0.090000        1.0080           0
   16236 C1   121  ILE  CG2  CT3   -0.270000       12.0110           0
   16237 C1   121  ILE  HG21 HA     0.090000        1.0080           0
   16238 C1   121  ILE  HG22 HA     0.090000        1.0080           0
   16239 C1   121  ILE  HG23 HA     0.090000        1.0080           0
   16240 C1   121  ILE  CG1  CT2   -0.180000       12.0110           0
   16241 C1   121  ILE  HG11 HA     0.090000        1.0080           0
   16242 C1   121  ILE  HG12 HA     0.090000        1.0080           0
   16243 C1   121  ILE  CD   CT3   -0.270000       12.0110           0
   16244 C1   121  ILE  HD1  HA     0.090000        1.0080           0
   16245 C1   121  ILE  HD2  HA     0.090000        1.0080           0
   16246 C1   121  ILE  HD3  HA     0.090000        1.0080           0
   16247 C1   121  ILE  C    C      0.510000       12.0110           0
   16248 C1   121  ILE  O    O     -0.510000       15.9990           0
   16249 C1   122  ARG  N    NH1   -0.470000       14.0070           0
   16250 C1   122  ARG  HN   H      0.310000        1.0080           0
   16251 C1   122  ARG  CA   CT1    0.070000       12.0110           0
   16252 C1   122  ARG  HA   HB     0.090000        1.0080           0
   16253 C1   122  ARG  CB   CT2   -0.180000       12.0110           0
   16254 C1   122  ARG  HB1  HA     0.090000        1.0080           0
   16255 C1   122  ARG  HB2  HA     0.090000        1.0080           0
   16256 C1   122  ARG  CG   CT2   -0.180000       12.0110           0
   16257 C1   122  ARG  HG1  HA     0.090000        1.0080           0
   16258 C1   122  ARG  HG2  HA     0.090000        1.0080           0
   16259 C1   122  ARG  CD   CT2    0.200000       12.0110           0
   16260 C1   122  ARG  HD1  HA     0.090000        1.0080           0
   16261 C1   122  ARG  HD2  HA     0.090000        1.0080           0
   16262 C1   122  ARG  NE   NC2   -0.700000       14.0070           0
   16263 C1   122  ARG  HE   HC     0.440000        1.0080           0
   16264 C1   122  ARG  CZ   C      0.640000       12.0110           0
   16265 C1   122  ARG  NH1  NC2   -0.800000       14.0070           0
   16266 C1   122  ARG  HH11 HC     0.460000        1.0080           0
   16267 C1   122  ARG  HH12 HC     0.460000        1.0080           0
   16268 C1   122  ARG  NH2  NC2   -0.800000       14.0070           0
   16269 C1   122  ARG  HH21 HC     0.460000        1.0080           0
   16270 C1   122  ARG  HH22 HC     0.460000        1.0080           0
   16271 C1   122  ARG  C    C      0.510000       12.0110           0
   16272 C1   122  ARG  O    O     -0.510000       15.9990           0
   16273 C1   123  GLY  N    NH1   -0.470000       14.0070           0
   16274 C1   123  GLY  HN   H      0.310000        1.0080           0
   16275 C1   123  GLY  CA   CT2   -0.020000       12.0110           0
   16276 C1   123  GLY  HA1  HB     0.090000        1.0080           0
   16277 C1   123  GLY  HA2  HB     0.090000        1.0080           0
   16278 C1   123  GLY  C    C      0.510000       12.0110           0
   16279 C1   123  GLY  O    O     -0.510000       15.9990           0
   16280 C1   124  ASP  N    NH1   -0.470000       14.0070           0
   16281 C1   124  ASP  HN   H      0.310000        1.0080           0
   16282 C1   124  ASP  CA   CT1    0.070000       12.0110           0
   16283 C1   124  ASP  HA   HB     0.090000        1.0080           0
   16284 C1   124  ASP  CB   CT2   -0.280000       12.0110           0
   16285 C1   124  ASP  HB1  HA     0.090000        1.0080           0
   16286 C1   124  ASP  HB2  HA     0.090000        1.0080           0
   16287 C1   124  ASP  CG   CC     0.620000       12.0110           0
   16288 C1   124  ASP  OD1  OC    -0.760000       15.9990           0
   16289 C1   124  ASP  OD2  OC    -0.760000       15.9990           0
   16290 C1   124  ASP  C    C      0.510000       12.0110           0
   16291 C1   124  ASP  O    O     -0.510000       15.9990           0
   16292 C1   125  PHE  N    NH1   -0.470000       14.0070           0
   16293 C1   125  PHE  HN   H      0.310000        1.0080           0
   16294 C1   125  PHE  CA   CT1    0.070000       12.0110           0
   16295 C1   125  PHE  HA   HB     0.090000        1.0080           0
   16296 C1   125  PHE  CB   CT2   -0.180000       12.0110           0
   16297 C1   125  PHE  HB1  HA     0.090000        1.0080           0
   16298 C1   125  PHE  HB2  HA     0.090000        1.0080           0
   16299 C1   125  PHE  CG   CA     0.000000       12.0110           0
   16300 C1   125  PHE  CD1  CA    -0.115000       12.0110           0
   16301 C1   125  PHE  HD1  HP     0.115000        1.0080           0
   16302 C1   125  PHE  CE1  CA    -0.115000       12.0110           0
   16303 C1   125  PHE  HE1  HP     0.115000        1.0080           0
   16304 C1   125  PHE  CZ   CA    -0.115000       12.0110           0
   16305 C1   125  PHE  HZ   HP     0.115000        1.0080           0
   16306 C1   125  PHE  CD2  CA    -0.115000       12.0110           0
   16307 C1   125  PHE  HD2  HP     0.115000        1.0080           0
   16308 C1   125  PHE  CE2  CA    -0.115000       12.0110           0
   16309 C1   125  PHE  HE2  HP     0.115000        1.0080           0
   16310 C1   125  PHE  C    C      0.510000       12.0110           0
   16311 C1   125  PHE  O    O     -0.510000       15.9990           0
   16312 C1   126  CYS  N    NH1   -0.470000       14.0070           0
   16313 C1   126  CYS  HN   H      0.310000        1.0080           0
   16314 C1   126  CYS  CA   CT1    0.070000       12.0110           0
   16315 C1   126  CYS  HA   HB     0.090000        1.0080           0
   16316 C1   126  CYS  CB   CT2   -0.110000       12.0110           0
   16317 C1   126  CYS  HB1  HA     0.090000        1.0080           0
   16318 C1   126  CYS  HB2  HA     0.090000        1.0080           0
   16319 C1   126  CYS  SG   S     -0.230000       32.0600           0
   16320 C1   126  CYS  HG1  HS     0.160000        1.0080           0
   16321 C1   126  CYS  C    C      0.510000       12.0110           0
   16322 C1   126  CYS  O    O     -0.510000       15.9990           0
   16323 C1   127  ILE  N    NH1   -0.470000       14.0070           0
   16324 C1   127  ILE  HN   H      0.310000        1.0080           0
   16325 C1   127  ILE  CA   CT1    0.070000       12.0110           0
   16326 C1   127  ILE  HA   HB     0.090000        1.0080           0
   16327 C1   127  ILE  CB   CT1   -0.090000       12.0110           0
   16328 C1   127  ILE  HB   HA     0.090000        1.0080           0
   16329 C1   127  ILE  CG2  CT3   -0.270000       12.0110           0
   16330 C1   127  ILE  HG21 HA     0.090000        1.0080           0
   16331 C1   127  ILE  HG22 HA     0.090000        1.0080           0
   16332 C1   127  ILE  HG23 HA     0.090000        1.0080           0
   16333 C1   127  ILE  CG1  CT2   -0.180000       12.0110           0
   16334 C1   127  ILE  HG11 HA     0.090000        1.0080           0
   16335 C1   127  ILE  HG12 HA     0.090000        1.0080           0
   16336 C1   127  ILE  CD   CT3   -0.270000       12.0110           0
   16337 C1   127  ILE  HD1  HA     0.090000        1.0080           0
   16338 C1   127  ILE  HD2  HA     0.090000        1.0080           0
   16339 C1   127  ILE  HD3  HA     0.090000        1.0080           0
   16340 C1   127  ILE  C    C      0.510000       12.0110           0
   16341 C1   127  ILE  O    O     -0.510000       15.9990           0
   16342 C1   128  GLU  N    NH1   -0.470000       14.0070           0
   16343 C1   128  GLU  HN   H      0.310000        1.0080           0
   16344 C1   128  GLU  CA   CT1    0.070000       12.0110           0
   16345 C1   128  GLU  HA   HB     0.090000        1.0080           0
   16346 C1   128  GLU  CB   CT2   -0.180000       12.0110           0
   16347 C1   128  GLU  HB1  HA     0.090000        1.0080           0
   16348 C1   128  GLU  HB2  HA     0.090000        1.0080           0
   16349 C1   128  GLU  CG   CT2   -0.280000       12.0110           0
   16350 C1   128  GLU  HG1  HA     0.090000        1.0080           0
   16351 C1   128  GLU  HG2  HA     0.090000        1.0080           0
   16352 C1   128  GLU  CD   CC     0.620000       12.0110           0
   16353 C1   128  GLU  OE1  OC    -0.760000       15.9990           0
   16354 C1   128  GLU  OE2  OC    -0.760000       15.9990           0
   16355 C1   128  GLU  C    C      0.510000       12.0110           0
   16356 C1   128  GLU  O    O     -0.510000       15.9990           0
   16357 C1   129  VAL  N    NH1   -0.470000       14.0070           0
   16358 C1   129  VAL  HN   H      0.310000        1.0080           0
   16359 C1   129  VAL  CA   CT1    0.070000       12.0110           0
   16360 C1   129  VAL  HA   HB     0.090000        1.0080           0
   16361 C1   129  VAL  CB   CT1   -0.090000       12.0110           0
   16362 C1   129  VAL  HB   HA     0.090000        1.0080           0
   16363 C1   129  VAL  CG1  CT3   -0.270000       12.0110           0
   16364 C1   129  VAL  HG11 HA     0.090000        1.0080           0
   16365 C1   129  VAL  HG12 HA     0.090000        1.0080           0
   16366 C1   129  VAL  HG13 HA     0.090000        1.0080           0
   16367 C1   129  VAL  CG2  CT3   -0.270000       12.0110           0
   16368 C1   129  VAL  HG21 HA     0.090000        1.0080           0
   16369 C1   129  VAL  HG22 HA     0.090000        1.0080           0
   16370 C1   129  VAL  HG23 HA     0.090000        1.0080           0
   16371 C1   129  VAL  C    C      0.510000       12.0110           0
   16372 C1   129  VAL  O    O     -0.510000       15.9990           0
   16373 C1   130  GLY  N    NH1   -0.470000       14.0070           0
   16374 C1   130  GLY  HN   H      0.310000        1.0080           0
   16375 C1   130  GLY  CA   CT2   -0.020000       12.0110           0
   16376 C1   130  GLY  HA1  HB     0.090000        1.0080           0
   16377 C1   130  GLY  HA2  HB     0.090000        1.0080           0
   16378 C1   130  GLY  C    C      0.510000       12.0110           0
   16379 C1   130  GLY  O    O     -0.510000       15.9990           0
   16380 C1   131  LYS  N    NH1   -0.470000       14.0070           0
   16381 C1   131  LYS  HN   H      0.310000        1.0080           0
   16382 C1   131  LYS  CA   CT1    0.070000       12.0110           0
   16383 C1   131  LYS  HA   HB     0.090000        1.0080           0
   16384 C1   131  LYS  CB   CT2   -0.180000       12.0110           0
   16385 C1   131  LYS  HB1  HA     0.090000        1.0080           0
   16386 C1   131  LYS  HB2  HA     0.090000        1.0080           0
   16387 C1   131  LYS  CG   CT2   -0.180000       12.0110           0
   16388 C1   131  LYS  HG1  HA     0.090000        1.0080           0
   16389 C1   131  LYS  HG2  HA     0.090000        1.0080           0
   16390 C1   131  LYS  CD   CT2   -0.180000       12.0110           0
   16391 C1   131  LYS  HD1  HA     0.090000        1.0080           0
   16392 C1   131  LYS  HD2  HA     0.090000        1.0080           0
   16393 C1   131  LYS  CE   CT2    0.210000       12.0110           0
   16394 C1   131  LYS  HE1  HA     0.050000        1.0080           0
   16395 C1   131  LYS  HE2  HA     0.050000        1.0080           0
   16396 C1   131  LYS  NZ   NH3   -0.300000       14.0070           0
   16397 C1   131  LYS  HZ1  HC     0.330000        1.0080           0
   16398 C1   131  LYS  HZ2  HC     0.330000        1.0080           0
   16399 C1   131  LYS  HZ3  HC     0.330000        1.0080           0
   16400 C1   131  LYS  C    C      0.510000       12.0110           0
   16401 C1   131  LYS  O    O     -0.510000       15.9990           0
   16402 C1   132  ASN  N    NH1   -0.470000       14.0070           0
   16403 C1   132  ASN  HN   H      0.310000        1.0080           0
   16404 C1   132  ASN  CA   CT1    0.070000       12.0110           0
   16405 C1   132  ASN  HA   HB     0.090000        1.0080           0
   16406 C1   132  ASN  CB   CT2   -0.180000       12.0110           0
   16407 C1   132  ASN  HB1  HA     0.090000        1.0080           0
   16408 C1   132  ASN  HB2  HA     0.090000        1.0080           0
   16409 C1   132  ASN  CG   CC     0.550000       12.0110           0
   16410 C1   132  ASN  OD1  O     -0.550000       15.9990           0
   16411 C1   132  ASN  ND2  NH2   -0.620000       14.0070           0
   16412 C1   132  ASN  HD21 H      0.320000        1.0080           0
   16413 C1   132  ASN  HD22 H      0.300000        1.0080           0
   16414 C1   132  ASN  C    C      0.510000       12.0110           0
   16415 C1   132  ASN  O    O     -0.510000       15.9990           0
   16416 C1   133  LEU  N    NH1   -0.470000       14.0070           0
   16417 C1   133  LEU  HN   H      0.310000        1.0080           0
   16418 C1   133  LEU  CA   CT1    0.070000       12.0110           0
   16419 C1   133  LEU  HA   HB     0.090000        1.0080           0
   16420 C1   133  LEU  CB   CT2   -0.180000       12.0110           0
   16421 C1   133  LEU  HB1  HA     0.090000        1.0080           0
   16422 C1   133  LEU  HB2  HA     0.090000        1.0080           0
   16423 C1   133  LEU  CG   CT1   -0.090000       12.0110           0
   16424 C1   133  LEU  HG   HA     0.090000        1.0080           0
   16425 C1   133  LEU  CD1  CT3   -0.270000       12.0110           0
   16426 C1   133  LEU  HD11 HA     0.090000        1.0080           0
   16427 C1   133  LEU  HD12 HA     0.090000        1.0080           0
   16428 C1   133  LEU  HD13 HA     0.090000        1.0080           0
   16429 C1   133  LEU  CD2  CT3   -0.270000       12.0110           0
   16430 C1   133  LEU  HD21 HA     0.090000        1.0080           0
   16431 C1   133  LEU  HD22 HA     0.090000        1.0080           0
   16432 C1   133  LEU  HD23 HA     0.090000        1.0080           0
   16433 C1   133  LEU  C    C      0.510000       12.0110           0
   16434 C1   133  LEU  O    O     -0.510000       15.9990           0
   16435 C1   134  ILE  N    NH1   -0.470000       14.0070           0
   16436 C1   134  ILE  HN   H      0.310000        1.0080           0
   16437 C1   134  ILE  CA   CT1    0.070000       12.0110           0
   16438 C1   134  ILE  HA   HB     0.090000        1.0080           0
   16439 C1   134  ILE  CB   CT1   -0.090000       12.0110           0
   16440 C1   134  ILE  HB   HA     0.090000        1.0080           0
   16441 C1   134  ILE  CG2  CT3   -0.270000       12.0110           0
   16442 C1   134  ILE  HG21 HA     0.090000        1.0080           0
   16443 C1   134  ILE  HG22 HA     0.090000        1.0080           0
   16444 C1   134  ILE  HG23 HA     0.090000        1.0080           0
   16445 C1   134  ILE  CG1  CT2   -0.180000       12.0110           0
   16446 C1   134  ILE  HG11 HA     0.090000        1.0080           0
   16447 C1   134  ILE  HG12 HA     0.090000        1.0080           0
   16448 C1   134  ILE  CD   CT3   -0.270000       12.0110           0
   16449 C1   134  ILE  HD1  HA     0.090000        1.0080           0
   16450 C1   134  ILE  HD2  HA     0.090000        1.0080           0
   16451 C1   134  ILE  HD3  HA     0.090000        1.0080           0
   16452 C1   134  ILE  C    C      0.510000       12.0110           0
   16453 C1   134  ILE  O    O     -0.510000       15.9990           0
   16454 C1   135  HSD  N    NH1   -0.470000       14.0070           0
   16455 C1   135  HSD  HN   H      0.310000        1.0080           0
   16456 C1   135  HSD  CA   CT1    0.070000       12.0110           0
   16457 C1   135  HSD  HA   HB     0.090000        1.0080           0
   16458 C1   135  HSD  CB   CT2   -0.090000       12.0110           0
   16459 C1   135  HSD  HB1  HA     0.090000        1.0080           0
   16460 C1   135  HSD  HB2  HA     0.090000        1.0080           0
   16461 C1   135  HSD  ND1  NR1   -0.360000       14.0070           0
   16462 C1   135  HSD  HD1  H      0.320000        1.0080           0
   16463 C1   135  HSD  CG   CPH1  -0.050000       12.0110           0
   16464 C1   135  HSD  CE1  CPH2   0.250000       12.0110           0
   16465 C1   135  HSD  HE1  HR1    0.130000        1.0080           0
   16466 C1   135  HSD  NE2  NR2   -0.700000       14.0070           0
   16467 C1   135  HSD  CD2  CPH1   0.220000       12.0110           0
   16468 C1   135  HSD  HD2  HR3    0.100000        1.0080           0
   16469 C1   135  HSD  C    C      0.510000       12.0110           0
   16470 C1   135  HSD  O    O     -0.510000       15.9990           0
   16471 C1   136  GLY  N    NH1   -0.470000       14.0070           0
   16472 C1   136  GLY  HN   H      0.310000        1.0080           0
   16473 C1   136  GLY  CA   CT2   -0.020000       12.0110           0
   16474 C1   136  GLY  HA1  HB     0.090000        1.0080           0
   16475 C1   136  GLY  HA2  HB     0.090000        1.0080           0
   16476 C1   136  GLY  C    C      0.510000       12.0110           0
   16477 C1   136  GLY  O    O     -0.510000       15.9990           0
   16478 C1   137  SER  N    NH1   -0.470000       14.0070           0
   16479 C1   137  SER  HN   H      0.310000        1.0080           0
   16480 C1   137  SER  CA   CT1    0.070000       12.0110           0
   16481 C1   137  SER  HA   HB     0.090000        1.0080           0
   16482 C1   137  SER  CB   CT2    0.050000       12.0110           0
   16483 C1   137  SER  HB1  HA     0.090000        1.0080           0
   16484 C1   137  SER  HB2  HA     0.090000        1.0080           0
   16485 C1   137  SER  OG   OH1   -0.660000       15.9990           0
   16486 C1   137  SER  HG1  H      0.430000        1.0080           0
   16487 C1   137  SER  C    C      0.510000       12.0110           0
   16488 C1   137  SER  O    O     -0.510000       15.9990           0
   16489 C1   138  ASP  N    NH1   -0.470000       14.0070           0
   16490 C1   138  ASP  HN   H      0.310000        1.0080           0
   16491 C1   138  ASP  CA   CT1    0.070000       12.0110           0
   16492 C1   138  ASP  HA   HB     0.090000        1.0080           0
   16493 C1   138  ASP  CB   CT2   -0.280000       12.0110           0
   16494 C1   138  ASP  HB1  HA     0.090000        1.0080           0
   16495 C1   138  ASP  HB2  HA     0.090000        1.0080           0
   16496 C1   138  ASP  CG   CC     0.620000       12.0110           0
   16497 C1   138  ASP  OD1  OC    -0.760000       15.9990           0
   16498 C1   138  ASP  OD2  OC    -0.760000       15.9990           0
   16499 C1   138  ASP  C    C      0.510000       12.0110           0
   16500 C1   138  ASP  O    O     -0.510000       15.9990           0
   16501 C1   139  SER  N    NH1   -0.470000       14.0070           0
   16502 C1   139  SER  HN   H      0.310000        1.0080           0
   16503 C1   139  SER  CA   CT1    0.070000       12.0110           0
   16504 C1   139  SER  HA   HB     0.090000        1.0080           0
   16505 C1   139  SER  CB   CT2    0.050000       12.0110           0
   16506 C1   139  SER  HB1  HA     0.090000        1.0080           0
   16507 C1   139  SER  HB2  HA     0.090000        1.0080           0
   16508 C1   139  SER  OG   OH1   -0.660000       15.9990           0
   16509 C1   139  SER  HG1  H      0.430000        1.0080           0
   16510 C1   139  SER  C    C      0.510000       12.0110           0
   16511 C1   139  SER  O    O     -0.510000       15.9990           0
   16512 C1   140  VAL  N    NH1   -0.470000       14.0070           0
   16513 C1   140  VAL  HN   H      0.310000        1.0080           0
   16514 C1   140  VAL  CA   CT1    0.070000       12.0110           0
   16515 C1   140  VAL  HA   HB     0.090000        1.0080           0
   16516 C1   140  VAL  CB   CT1   -0.090000       12.0110           0
   16517 C1   140  VAL  HB   HA     0.090000        1.0080           0
   16518 C1   140  VAL  CG1  CT3   -0.270000       12.0110           0
   16519 C1   140  VAL  HG11 HA     0.090000        1.0080           0
   16520 C1   140  VAL  HG12 HA     0.090000        1.0080           0
   16521 C1   140  VAL  HG13 HA     0.090000        1.0080           0
   16522 C1   140  VAL  CG2  CT3   -0.270000       12.0110           0
   16523 C1   140  VAL  HG21 HA     0.090000        1.0080           0
   16524 C1   140  VAL  HG22 HA     0.090000        1.0080           0
   16525 C1   140  VAL  HG23 HA     0.090000        1.0080           0
   16526 C1   140  VAL  C    C      0.510000       12.0110           0
   16527 C1   140  VAL  O    O     -0.510000       15.9990           0
   16528 C1   141  GLU  N    NH1   -0.470000       14.0070           0
   16529 C1   141  GLU  HN   H      0.310000        1.0080           0
   16530 C1   141  GLU  CA   CT1    0.070000       12.0110           0
   16531 C1   141  GLU  HA   HB     0.090000        1.0080           0
   16532 C1   141  GLU  CB   CT2   -0.180000       12.0110           0
   16533 C1   141  GLU  HB1  HA     0.090000        1.0080           0
   16534 C1   141  GLU  HB2  HA     0.090000        1.0080           0
   16535 C1   141  GLU  CG   CT2   -0.280000       12.0110           0
   16536 C1   141  GLU  HG1  HA     0.090000        1.0080           0
   16537 C1   141  GLU  HG2  HA     0.090000        1.0080           0
   16538 C1   141  GLU  CD   CC     0.620000       12.0110           0
   16539 C1   141  GLU  OE1  OC    -0.760000       15.9990           0
   16540 C1   141  GLU  OE2  OC    -0.760000       15.9990           0
   16541 C1   141  GLU  C    C      0.510000       12.0110           0
   16542 C1   141  GLU  O    O     -0.510000       15.9990           0
   16543 C1   142  SER  N    NH1   -0.470000       14.0070           0
   16544 C1   142  SER  HN   H      0.310000        1.0080           0
   16545 C1   142  SER  CA   CT1    0.070000       12.0110           0
   16546 C1   142  SER  HA   HB     0.090000        1.0080           0
   16547 C1   142  SER  CB   CT2    0.050000       12.0110           0
   16548 C1   142  SER  HB1  HA     0.090000        1.0080           0
   16549 C1   142  SER  HB2  HA     0.090000        1.0080           0
   16550 C1   142  SER  OG   OH1   -0.660000       15.9990           0
   16551 C1   142  SER  HG1  H      0.430000        1.0080           0
   16552 C1   142  SER  C    C      0.510000       12.0110           0
   16553 C1   142  SER  O    O     -0.510000       15.9990           0
   16554 C1   143  ALA  N    NH1   -0.470000       14.0070           0
   16555 C1   143  ALA  HN   H      0.310000        1.0080           0
   16556 C1   143  ALA  CA   CT1    0.070000       12.0110           0
   16557 C1   143  ALA  HA   HB     0.090000        1.0080           0
   16558 C1   143  ALA  CB   CT3   -0.270000       12.0110           0
   16559 C1   143  ALA  HB1  HA     0.090000        1.0080           0
   16560 C1   143  ALA  HB2  HA     0.090000        1.0080           0
   16561 C1   143  ALA  HB3  HA     0.090000        1.0080           0
   16562 C1   143  ALA  C    C      0.510000       12.0110           0
   16563 C1   143  ALA  O    O     -0.510000       15.9990           0
   16564 C1   144  ARG  N    NH1   -0.470000       14.0070           0
   16565 C1   144  ARG  HN   H      0.310000        1.0080           0
   16566 C1   144  ARG  CA   CT1    0.070000       12.0110           0
   16567 C1   144  ARG  HA   HB     0.090000        1.0080           0
   16568 C1   144  ARG  CB   CT2   -0.180000       12.0110           0
   16569 C1   144  ARG  HB1  HA     0.090000        1.0080           0
   16570 C1   144  ARG  HB2  HA     0.090000        1.0080           0
   16571 C1   144  ARG  CG   CT2   -0.180000       12.0110           0
   16572 C1   144  ARG  HG1  HA     0.090000        1.0080           0
   16573 C1   144  ARG  HG2  HA     0.090000        1.0080           0
   16574 C1   144  ARG  CD   CT2    0.200000       12.0110           0
   16575 C1   144  ARG  HD1  HA     0.090000        1.0080           0
   16576 C1   144  ARG  HD2  HA     0.090000        1.0080           0
   16577 C1   144  ARG  NE   NC2   -0.700000       14.0070           0
   16578 C1   144  ARG  HE   HC     0.440000        1.0080           0
   16579 C1   144  ARG  CZ   C      0.640000       12.0110           0
   16580 C1   144  ARG  NH1  NC2   -0.800000       14.0070           0
   16581 C1   144  ARG  HH11 HC     0.460000        1.0080           0
   16582 C1   144  ARG  HH12 HC     0.460000        1.0080           0
   16583 C1   144  ARG  NH2  NC2   -0.800000       14.0070           0
   16584 C1   144  ARG  HH21 HC     0.460000        1.0080           0
   16585 C1   144  ARG  HH22 HC     0.460000        1.0080           0
   16586 C1   144  ARG  C    C      0.510000       12.0110           0
   16587 C1   144  ARG  O    O     -0.510000       15.9990           0
   16588 C1   145  ARG  N    NH1   -0.470000       14.0070           0
   16589 C1   145  ARG  HN   H      0.310000        1.0080           0
   16590 C1   145  ARG  CA   CT1    0.070000       12.0110           0
   16591 C1   145  ARG  HA   HB     0.090000        1.0080           0
   16592 C1   145  ARG  CB   CT2   -0.180000       12.0110           0
   16593 C1   145  ARG  HB1  HA     0.090000        1.0080           0
   16594 C1   145  ARG  HB2  HA     0.090000        1.0080           0
   16595 C1   145  ARG  CG   CT2   -0.180000       12.0110           0
   16596 C1   145  ARG  HG1  HA     0.090000        1.0080           0
   16597 C1   145  ARG  HG2  HA     0.090000        1.0080           0
   16598 C1   145  ARG  CD   CT2    0.200000       12.0110           0
   16599 C1   145  ARG  HD1  HA     0.090000        1.0080           0
   16600 C1   145  ARG  HD2  HA     0.090000        1.0080           0
   16601 C1   145  ARG  NE   NC2   -0.700000       14.0070           0
   16602 C1   145  ARG  HE   HC     0.440000        1.0080           0
   16603 C1   145  ARG  CZ   C      0.640000       12.0110           0
   16604 C1   145  ARG  NH1  NC2   -0.800000       14.0070           0
   16605 C1   145  ARG  HH11 HC     0.460000        1.0080           0
   16606 C1   145  ARG  HH12 HC     0.460000        1.0080           0
   16607 C1   145  ARG  NH2  NC2   -0.800000       14.0070           0
   16608 C1   145  ARG  HH21 HC     0.460000        1.0080           0
   16609 C1   145  ARG  HH22 HC     0.460000        1.0080           0
   16610 C1   145  ARG  C    C      0.510000       12.0110           0
   16611 C1   145  ARG  O    O     -0.510000       15.9990           0
   16612 C1   146  GLU  N    NH1   -0.470000       14.0070           0
   16613 C1   146  GLU  HN   H      0.310000        1.0080           0
   16614 C1   146  GLU  CA   CT1    0.070000       12.0110           0
   16615 C1   146  GLU  HA   HB     0.090000        1.0080           0
   16616 C1   146  GLU  CB   CT2   -0.180000       12.0110           0
   16617 C1   146  GLU  HB1  HA     0.090000        1.0080           0
   16618 C1   146  GLU  HB2  HA     0.090000        1.0080           0
   16619 C1   146  GLU  CG   CT2   -0.280000       12.0110           0
   16620 C1   146  GLU  HG1  HA     0.090000        1.0080           0
   16621 C1   146  GLU  HG2  HA     0.090000        1.0080           0
   16622 C1   146  GLU  CD   CC     0.620000       12.0110           0
   16623 C1   146  GLU  OE1  OC    -0.760000       15.9990           0
   16624 C1   146  GLU  OE2  OC    -0.760000       15.9990           0
   16625 C1   146  GLU  C    C      0.510000       12.0110           0
   16626 C1   146  GLU  O    O     -0.510000       15.9990           0
   16627 C1   147  ILE  N    NH1   -0.470000       14.0070           0
   16628 C1   147  ILE  HN   H      0.310000        1.0080           0
   16629 C1   147  ILE  CA   CT1    0.070000       12.0110           0
   16630 C1   147  ILE  HA   HB     0.090000        1.0080           0
   16631 C1   147  ILE  CB   CT1   -0.090000       12.0110           0
   16632 C1   147  ILE  HB   HA     0.090000        1.0080           0
   16633 C1   147  ILE  CG2  CT3   -0.270000       12.0110           0
   16634 C1   147  ILE  HG21 HA     0.090000        1.0080           0
   16635 C1   147  ILE  HG22 HA     0.090000        1.0080           0
   16636 C1   147  ILE  HG23 HA     0.090000        1.0080           0
   16637 C1   147  ILE  CG1  CT2   -0.180000       12.0110           0
   16638 C1   147  ILE  HG11 HA     0.090000        1.0080           0
   16639 C1   147  ILE  HG12 HA     0.090000        1.0080           0
   16640 C1   147  ILE  CD   CT3   -0.270000       12.0110           0
   16641 C1   147  ILE  HD1  HA     0.090000        1.0080           0
   16642 C1   147  ILE  HD2  HA     0.090000        1.0080           0
   16643 C1   147  ILE  HD3  HA     0.090000        1.0080           0
   16644 C1   147  ILE  C    C      0.510000       12.0110           0
   16645 C1   147  ILE  O    O     -0.510000       15.9990           0
   16646 C1   148  ALA  N    NH1   -0.470000       14.0070           0
   16647 C1   148  ALA  HN   H      0.310000        1.0080           0
   16648 C1   148  ALA  CA   CT1    0.070000       12.0110           0
   16649 C1   148  ALA  HA   HB     0.090000        1.0080           0
   16650 C1   148  ALA  CB   CT3   -0.270000       12.0110           0
   16651 C1   148  ALA  HB1  HA     0.090000        1.0080           0
   16652 C1   148  ALA  HB2  HA     0.090000        1.0080           0
   16653 C1   148  ALA  HB3  HA     0.090000        1.0080           0
   16654 C1   148  ALA  C    C      0.510000       12.0110           0
   16655 C1   148  ALA  O    O     -0.510000       15.9990           0
   16656 C1   149  LEU  N    NH1   -0.470000       14.0070           0
   16657 C1   149  LEU  HN   H      0.310000        1.0080           0
   16658 C1   149  LEU  CA   CT1    0.070000       12.0110           0
   16659 C1   149  LEU  HA   HB     0.090000        1.0080           0
   16660 C1   149  LEU  CB   CT2   -0.180000       12.0110           0
   16661 C1   149  LEU  HB1  HA     0.090000        1.0080           0
   16662 C1   149  LEU  HB2  HA     0.090000        1.0080           0
   16663 C1   149  LEU  CG   CT1   -0.090000       12.0110           0
   16664 C1   149  LEU  HG   HA     0.090000        1.0080           0
   16665 C1   149  LEU  CD1  CT3   -0.270000       12.0110           0
   16666 C1   149  LEU  HD11 HA     0.090000        1.0080           0
   16667 C1   149  LEU  HD12 HA     0.090000        1.0080           0
   16668 C1   149  LEU  HD13 HA     0.090000        1.0080           0
   16669 C1   149  LEU  CD2  CT3   -0.270000       12.0110           0
   16670 C1   149  LEU  HD21 HA     0.090000        1.0080           0
   16671 C1   149  LEU  HD22 HA     0.090000        1.0080           0
   16672 C1   149  LEU  HD23 HA     0.090000        1.0080           0
   16673 C1   149  LEU  C    C      0.510000       12.0110           0
   16674 C1   149  LEU  O    O     -0.510000       15.9990           0
   16675 C1   150  TRP  N    NH1   -0.470000       14.0070           0
   16676 C1   150  TRP  HN   H      0.310000        1.0080           0
   16677 C1   150  TRP  CA   CT1    0.070000       12.0110           0
   16678 C1   150  TRP  HA   HB     0.090000        1.0080           0
   16679 C1   150  TRP  CB   CT2   -0.180000       12.0110           0
   16680 C1   150  TRP  HB1  HA     0.090000        1.0080           0
   16681 C1   150  TRP  HB2  HA     0.090000        1.0080           0
   16682 C1   150  TRP  CG   CY    -0.030000       12.0110           0
   16683 C1   150  TRP  CD1  CA     0.035000       12.0110           0
   16684 C1   150  TRP  HD1  HP     0.115000        1.0080           0
   16685 C1   150  TRP  NE1  NY    -0.610000       14.0070           0
   16686 C1   150  TRP  HE1  H      0.380000        1.0080           0
   16687 C1   150  TRP  CE2  CPT    0.130000       12.0110           0
   16688 C1   150  TRP  CD2  CPT   -0.020000       12.0110           0
   16689 C1   150  TRP  CE3  CA    -0.115000       12.0110           0
   16690 C1   150  TRP  HE3  HP     0.115000        1.0080           0
   16691 C1   150  TRP  CZ3  CA    -0.115000       12.0110           0
   16692 C1   150  TRP  HZ3  HP     0.115000        1.0080           0
   16693 C1   150  TRP  CZ2  CA    -0.115000       12.0110           0
   16694 C1   150  TRP  HZ2  HP     0.115000        1.0080           0
   16695 C1   150  TRP  CH2  CA    -0.115000       12.0110           0
   16696 C1   150  TRP  HH2  HP     0.115000        1.0080           0
   16697 C1   150  TRP  C    C      0.510000       12.0110           0
   16698 C1   150  TRP  O    O     -0.510000       15.9990           0
   16699 C1   151  PHE  N    NH1   -0.470000       14.0070           0
   16700 C1   151  PHE  HN   H      0.310000        1.0080           0
   16701 C1   151  PHE  CA   CT1    0.070000       12.0110           0
   16702 C1   151  PHE  HA   HB     0.090000        1.0080           0
   16703 C1   151  PHE  CB   CT2   -0.180000       12.0110           0
   16704 C1   151  PHE  HB1  HA     0.090000        1.0080           0
   16705 C1   151  PHE  HB2  HA     0.090000        1.0080           0
   16706 C1   151  PHE  CG   CA     0.000000       12.0110           0
   16707 C1   151  PHE  CD1  CA    -0.115000       12.0110           0
   16708 C1   151  PHE  HD1  HP     0.115000        1.0080           0
   16709 C1   151  PHE  CE1  CA    -0.115000       12.0110           0
   16710 C1   151  PHE  HE1  HP     0.115000        1.0080           0
   16711 C1   151  PHE  CZ   CA    -0.115000       12.0110           0
   16712 C1   151  PHE  HZ   HP     0.115000        1.0080           0
   16713 C1   151  PHE  CD2  CA    -0.115000       12.0110           0
   16714 C1   151  PHE  HD2  HP     0.115000        1.0080           0
   16715 C1   151  PHE  CE2  CA    -0.115000       12.0110           0
   16716 C1   151  PHE  HE2  HP     0.115000        1.0080           0
   16717 C1   151  PHE  C    C      0.510000       12.0110           0
   16718 C1   151  PHE  O    O     -0.510000       15.9990           0
   16719 C1   152  ARG  N    NH1   -0.470000       14.0070           0
   16720 C1   152  ARG  HN   H      0.310000        1.0080           0
   16721 C1   152  ARG  CA   CT1    0.070000       12.0110           0
   16722 C1   152  ARG  HA   HB     0.090000        1.0080           0
   16723 C1   152  ARG  CB   CT2   -0.180000       12.0110           0
   16724 C1   152  ARG  HB1  HA     0.090000        1.0080           0
   16725 C1   152  ARG  HB2  HA     0.090000        1.0080           0
   16726 C1   152  ARG  CG   CT2   -0.180000       12.0110           0
   16727 C1   152  ARG  HG1  HA     0.090000        1.0080           0
   16728 C1   152  ARG  HG2  HA     0.090000        1.0080           0
   16729 C1   152  ARG  CD   CT2    0.200000       12.0110           0
   16730 C1   152  ARG  HD1  HA     0.090000        1.0080           0
   16731 C1   152  ARG  HD2  HA     0.090000        1.0080           0
   16732 C1   152  ARG  NE   NC2   -0.700000       14.0070           0
   16733 C1   152  ARG  HE   HC     0.440000        1.0080           0
   16734 C1   152  ARG  CZ   C      0.640000       12.0110           0
   16735 C1   152  ARG  NH1  NC2   -0.800000       14.0070           0
   16736 C1   152  ARG  HH11 HC     0.460000        1.0080           0
   16737 C1   152  ARG  HH12 HC     0.460000        1.0080           0
   16738 C1   152  ARG  NH2  NC2   -0.800000       14.0070           0
   16739 C1   152  ARG  HH21 HC     0.460000        1.0080           0
   16740 C1   152  ARG  HH22 HC     0.460000        1.0080           0
   16741 C1   152  ARG  C    C      0.510000       12.0110           0
   16742 C1   152  ARG  O    O     -0.510000       15.9990           0
   16743 C1   153  ALA  N    NH1   -0.470000       14.0070           0
   16744 C1   153  ALA  HN   H      0.310000        1.0080           0
   16745 C1   153  ALA  CA   CT1    0.070000       12.0110           0
   16746 C1   153  ALA  HA   HB     0.090000        1.0080           0
   16747 C1   153  ALA  CB   CT3   -0.270000       12.0110           0
   16748 C1   153  ALA  HB1  HA     0.090000        1.0080           0
   16749 C1   153  ALA  HB2  HA     0.090000        1.0080           0
   16750 C1   153  ALA  HB3  HA     0.090000        1.0080           0
   16751 C1   153  ALA  C    C      0.510000       12.0110           0
   16752 C1   153  ALA  O    O     -0.510000       15.9990           0
   16753 C1   154  ASP  N    NH1   -0.470000       14.0070           0
   16754 C1   154  ASP  HN   H      0.310000        1.0080           0
   16755 C1   154  ASP  CA   CT1    0.070000       12.0110           0
   16756 C1   154  ASP  HA   HB     0.090000        1.0080           0
   16757 C1   154  ASP  CB   CT2   -0.280000       12.0110           0
   16758 C1   154  ASP  HB1  HA     0.090000        1.0080           0
   16759 C1   154  ASP  HB2  HA     0.090000        1.0080           0
   16760 C1   154  ASP  CG   CC     0.620000       12.0110           0
   16761 C1   154  ASP  OD1  OC    -0.760000       15.9990           0
   16762 C1   154  ASP  OD2  OC    -0.760000       15.9990           0
   16763 C1   154  ASP  C    C      0.510000       12.0110           0
   16764 C1   154  ASP  O    O     -0.510000       15.9990           0
   16765 C1   155  GLU  N    NH1   -0.470000       14.0070           0
   16766 C1   155  GLU  HN   H      0.310000        1.0080           0
   16767 C1   155  GLU  CA   CT1    0.070000       12.0110           0
   16768 C1   155  GLU  HA   HB     0.090000        1.0080           0
   16769 C1   155  GLU  CB   CT2   -0.180000       12.0110           0
   16770 C1   155  GLU  HB1  HA     0.090000        1.0080           0
   16771 C1   155  GLU  HB2  HA     0.090000        1.0080           0
   16772 C1   155  GLU  CG   CT2   -0.280000       12.0110           0
   16773 C1   155  GLU  HG1  HA     0.090000        1.0080           0
   16774 C1   155  GLU  HG2  HA     0.090000        1.0080           0
   16775 C1   155  GLU  CD   CC     0.620000       12.0110           0
   16776 C1   155  GLU  OE1  OC    -0.760000       15.9990           0
   16777 C1   155  GLU  OE2  OC    -0.760000       15.9990           0
   16778 C1   155  GLU  C    C      0.510000       12.0110           0
   16779 C1   155  GLU  O    O     -0.510000       15.9990           0
   16780 C1   156  LEU  N    NH1   -0.470000       14.0070           0
   16781 C1   156  LEU  HN   H      0.310000        1.0080           0
   16782 C1   156  LEU  CA   CT1    0.070000       12.0110           0
   16783 C1   156  LEU  HA   HB     0.090000        1.0080           0
   16784 C1   156  LEU  CB   CT2   -0.180000       12.0110           0
   16785 C1   156  LEU  HB1  HA     0.090000        1.0080           0
   16786 C1   156  LEU  HB2  HA     0.090000        1.0080           0
   16787 C1   156  LEU  CG   CT1   -0.090000       12.0110           0
   16788 C1   156  LEU  HG   HA     0.090000        1.0080           0
   16789 C1   156  LEU  CD1  CT3   -0.270000       12.0110           0
   16790 C1   156  LEU  HD11 HA     0.090000        1.0080           0
   16791 C1   156  LEU  HD12 HA     0.090000        1.0080           0
   16792 C1   156  LEU  HD13 HA     0.090000        1.0080           0
   16793 C1   156  LEU  CD2  CT3   -0.270000       12.0110           0
   16794 C1   156  LEU  HD21 HA     0.090000        1.0080           0
   16795 C1   156  LEU  HD22 HA     0.090000        1.0080           0
   16796 C1   156  LEU  HD23 HA     0.090000        1.0080           0
   16797 C1   156  LEU  C    C      0.510000       12.0110           0
   16798 C1   156  LEU  O    O     -0.510000       15.9990           0
   16799 C1   157  LEU  N    NH1   -0.470000       14.0070           0
   16800 C1   157  LEU  HN   H      0.310000        1.0080           0
   16801 C1   157  LEU  CA   CT1    0.070000       12.0110           0
   16802 C1   157  LEU  HA   HB     0.090000        1.0080           0
   16803 C1   157  LEU  CB   CT2   -0.180000       12.0110           0
   16804 C1   157  LEU  HB1  HA     0.090000        1.0080           0
   16805 C1   157  LEU  HB2  HA     0.090000        1.0080           0
   16806 C1   157  LEU  CG   CT1   -0.090000       12.0110           0
   16807 C1   157  LEU  HG   HA     0.090000        1.0080           0
   16808 C1   157  LEU  CD1  CT3   -0.270000       12.0110           0
   16809 C1   157  LEU  HD11 HA     0.090000        1.0080           0
   16810 C1   157  LEU  HD12 HA     0.090000        1.0080           0
   16811 C1   157  LEU  HD13 HA     0.090000        1.0080           0
   16812 C1   157  LEU  CD2  CT3   -0.270000       12.0110           0
   16813 C1   157  LEU  HD21 HA     0.090000        1.0080           0
   16814 C1   157  LEU  HD22 HA     0.090000        1.0080           0
   16815 C1   157  LEU  HD23 HA     0.090000        1.0080           0
   16816 C1   157  LEU  C    C      0.510000       12.0110           0
   16817 C1   157  LEU  O    O     -0.510000       15.9990           0
   16818 C1   158  CYS  N    NH1   -0.470000       14.0070           0
   16819 C1   158  CYS  HN   H      0.310000        1.0080           0
   16820 C1   158  CYS  CA   CT1    0.070000       12.0110           0
   16821 C1   158  CYS  HA   HB     0.090000        1.0080           0
   16822 C1   158  CYS  CB   CT2   -0.110000       12.0110           0
   16823 C1   158  CYS  HB1  HA     0.090000        1.0080           0
   16824 C1   158  CYS  HB2  HA     0.090000        1.0080           0
   16825 C1   158  CYS  SG   S     -0.230000       32.0600           0
   16826 C1   158  CYS  HG1  HS     0.160000        1.0080           0
   16827 C1   158  CYS  C    C      0.510000       12.0110           0
   16828 C1   158  CYS  O    O     -0.510000       15.9990           0
   16829 C1   159  TRP  N    NH1   -0.470000       14.0070           0
   16830 C1   159  TRP  HN   H      0.310000        1.0080           0
   16831 C1   159  TRP  CA   CT1    0.070000       12.0110           0
   16832 C1   159  TRP  HA   HB     0.090000        1.0080           0
   16833 C1   159  TRP  CB   CT2   -0.180000       12.0110           0
   16834 C1   159  TRP  HB1  HA     0.090000        1.0080           0
   16835 C1   159  TRP  HB2  HA     0.090000        1.0080           0
   16836 C1   159  TRP  CG   CY    -0.030000       12.0110           0
   16837 C1   159  TRP  CD1  CA     0.035000       12.0110           0
   16838 C1   159  TRP  HD1  HP     0.115000        1.0080           0
   16839 C1   159  TRP  NE1  NY    -0.610000       14.0070           0
   16840 C1   159  TRP  HE1  H      0.380000        1.0080           0
   16841 C1   159  TRP  CE2  CPT    0.130000       12.0110           0
   16842 C1   159  TRP  CD2  CPT   -0.020000       12.0110           0
   16843 C1   159  TRP  CE3  CA    -0.115000       12.0110           0
   16844 C1   159  TRP  HE3  HP     0.115000        1.0080           0
   16845 C1   159  TRP  CZ3  CA    -0.115000       12.0110           0
   16846 C1   159  TRP  HZ3  HP     0.115000        1.0080           0
   16847 C1   159  TRP  CZ2  CA    -0.115000       12.0110           0
   16848 C1   159  TRP  HZ2  HP     0.115000        1.0080           0
   16849 C1   159  TRP  CH2  CA    -0.115000       12.0110           0
   16850 C1   159  TRP  HH2  HP     0.115000        1.0080           0
   16851 C1   159  TRP  C    C      0.510000       12.0110           0
   16852 C1   159  TRP  O    O     -0.510000       15.9990           0
   16853 C1   160  GLU  N    NH1   -0.470000       14.0070           0
   16854 C1   160  GLU  HN   H      0.310000        1.0080           0
   16855 C1   160  GLU  CA   CT1    0.070000       12.0110           0
   16856 C1   160  GLU  HA   HB     0.090000        1.0080           0
   16857 C1   160  GLU  CB   CT2   -0.180000       12.0110           0
   16858 C1   160  GLU  HB1  HA     0.090000        1.0080           0
   16859 C1   160  GLU  HB2  HA     0.090000        1.0080           0
   16860 C1   160  GLU  CG   CT2   -0.280000       12.0110           0
   16861 C1   160  GLU  HG1  HA     0.090000        1.0080           0
   16862 C1   160  GLU  HG2  HA     0.090000        1.0080           0
   16863 C1   160  GLU  CD   CC     0.620000       12.0110           0
   16864 C1   160  GLU  OE1  OC    -0.760000       15.9990           0
   16865 C1   160  GLU  OE2  OC    -0.760000       15.9990           0
   16866 C1   160  GLU  C    C      0.510000       12.0110           0
   16867 C1   160  GLU  O    O     -0.510000       15.9990           0
   16868 C1   161  ASP  N    NH1   -0.470000       14.0070           0
   16869 C1   161  ASP  HN   H      0.310000        1.0080           0
   16870 C1   161  ASP  CA   CT1    0.070000       12.0110           0
   16871 C1   161  ASP  HA   HB     0.090000        1.0080           0
   16872 C1   161  ASP  CB   CT2   -0.280000       12.0110           0
   16873 C1   161  ASP  HB1  HA     0.090000        1.0080           0
   16874 C1   161  ASP  HB2  HA     0.090000        1.0080           0
   16875 C1   161  ASP  CG   CC     0.620000       12.0110           0
   16876 C1   161  ASP  OD1  OC    -0.760000       15.9990           0
   16877 C1   161  ASP  OD2  OC    -0.760000       15.9990           0
   16878 C1   161  ASP  C    C      0.510000       12.0110           0
   16879 C1   161  ASP  O    O     -0.510000       15.9990           0
   16880 C1   162  SER  N    NH1   -0.470000       14.0070           0
   16881 C1   162  SER  HN   H      0.310000        1.0080           0
   16882 C1   162  SER  CA   CT1    0.070000       12.0110           0
   16883 C1   162  SER  HA   HB     0.090000        1.0080           0
   16884 C1   162  SER  CB   CT2    0.050000       12.0110           0
   16885 C1   162  SER  HB1  HA     0.090000        1.0080           0
   16886 C1   162  SER  HB2  HA     0.090000        1.0080           0
   16887 C1   162  SER  OG   OH1   -0.660000       15.9990           0
   16888 C1   162  SER  HG1  H      0.430000        1.0080           0
   16889 C1   162  SER  C    C      0.510000       12.0110           0
   16890 C1   162  SER  O    O     -0.510000       15.9990           0
   16891 C1   163  ALA  N    NH1   -0.470000       14.0070           0
   16892 C1   163  ALA  HN   H      0.310000        1.0080           0
   16893 C1   163  ALA  CA   CT1    0.070000       12.0110           0
   16894 C1   163  ALA  HA   HB     0.090000        1.0080           0
   16895 C1   163  ALA  CB   CT3   -0.270000       12.0110           0
   16896 C1   163  ALA  HB1  HA     0.090000        1.0080           0
   16897 C1   163  ALA  HB2  HA     0.090000        1.0080           0
   16898 C1   163  ALA  HB3  HA     0.090000        1.0080           0
   16899 C1   163  ALA  C    C      0.510000       12.0110           0
   16900 C1   163  ALA  O    O     -0.510000       15.9990           0
   16901 C1   164  GLY  N    NH1   -0.470000       14.0070           0
   16902 C1   164  GLY  HN   H      0.310000        1.0080           0
   16903 C1   164  GLY  CA   CT2   -0.020000       12.0110           0
   16904 C1   164  GLY  HA1  HB     0.090000        1.0080           0
   16905 C1   164  GLY  HA2  HB     0.090000        1.0080           0
   16906 C1   164  GLY  C    C      0.510000       12.0110           0
   16907 C1   164  GLY  O    O     -0.510000       15.9990           0
   16908 C1   165  HSD  N    NH1   -0.470000       14.0070           0
   16909 C1   165  HSD  HN   H      0.310000        1.0080           0
   16910 C1   165  HSD  CA   CT1    0.070000       12.0110           0
   16911 C1   165  HSD  HA   HB     0.090000        1.0080           0
   16912 C1   165  HSD  CB   CT2   -0.090000       12.0110           0
   16913 C1   165  HSD  HB1  HA     0.090000        1.0080           0
   16914 C1   165  HSD  HB2  HA     0.090000        1.0080           0
   16915 C1   165  HSD  ND1  NR1   -0.360000       14.0070           0
   16916 C1   165  HSD  HD1  H      0.320000        1.0080           0
   16917 C1   165  HSD  CG   CPH1  -0.050000       12.0110           0
   16918 C1   165  HSD  CE1  CPH2   0.250000       12.0110           0
   16919 C1   165  HSD  HE1  HR1    0.130000        1.0080           0
   16920 C1   165  HSD  NE2  NR2   -0.700000       14.0070           0
   16921 C1   165  HSD  CD2  CPH1   0.220000       12.0110           0
   16922 C1   165  HSD  HD2  HR3    0.100000        1.0080           0
   16923 C1   165  HSD  C    C      0.510000       12.0110           0
   16924 C1   165  HSD  O    O     -0.510000       15.9990           0
   16925 C1   166  TRP  N    NH1   -0.470000       14.0070           0
   16926 C1   166  TRP  HN   H      0.310000        1.0080           0
   16927 C1   166  TRP  CA   CT1    0.070000       12.0110           0
   16928 C1   166  TRP  HA   HB     0.090000        1.0080           0
   16929 C1   166  TRP  CB   CT2   -0.180000       12.0110           0
   16930 C1   166  TRP  HB1  HA     0.090000        1.0080           0
   16931 C1   166  TRP  HB2  HA     0.090000        1.0080           0
   16932 C1   166  TRP  CG   CY    -0.030000       12.0110           0
   16933 C1   166  TRP  CD1  CA     0.035000       12.0110           0
   16934 C1   166  TRP  HD1  HP     0.115000        1.0080           0
   16935 C1   166  TRP  NE1  NY    -0.610000       14.0070           0
   16936 C1   166  TRP  HE1  H      0.380000        1.0080           0
   16937 C1   166  TRP  CE2  CPT    0.130000       12.0110           0
   16938 C1   166  TRP  CD2  CPT   -0.020000       12.0110           0
   16939 C1   166  TRP  CE3  CA    -0.115000       12.0110           0
   16940 C1   166  TRP  HE3  HP     0.115000        1.0080           0
   16941 C1   166  TRP  CZ3  CA    -0.115000       12.0110           0
   16942 C1   166  TRP  HZ3  HP     0.115000        1.0080           0
   16943 C1   166  TRP  CZ2  CA    -0.115000       12.0110           0
   16944 C1   166  TRP  HZ2  HP     0.115000        1.0080           0
   16945 C1   166  TRP  CH2  CA    -0.115000       12.0110           0
   16946 C1   166  TRP  HH2  HP     0.115000        1.0080           0
   16947 C1   166  TRP  C    C      0.510000       12.0110           0
   16948 C1   166  TRP  O    O     -0.510000       15.9990           0
   16949 C1   167  LEU  N    NH1   -0.470000       14.0070           0
   16950 C1   167  LEU  HN   H      0.310000        1.0080           0
   16951 C1   167  LEU  CA   CT1    0.070000       12.0110           0
   16952 C1   167  LEU  HA   HB     0.090000        1.0080           0
   16953 C1   167  LEU  CB   CT2   -0.180000       12.0110           0
   16954 C1   167  LEU  HB1  HA     0.090000        1.0080           0
   16955 C1   167  LEU  HB2  HA     0.090000        1.0080           0
   16956 C1   167  LEU  CG   CT1   -0.090000       12.0110           0
   16957 C1   167  LEU  HG   HA     0.090000        1.0080           0
   16958 C1   167  LEU  CD1  CT3   -0.270000       12.0110           0
   16959 C1   167  LEU  HD11 HA     0.090000        1.0080           0
   16960 C1   167  LEU  HD12 HA     0.090000        1.0080           0
   16961 C1   167  LEU  HD13 HA     0.090000        1.0080           0
   16962 C1   167  LEU  CD2  CT3   -0.270000       12.0110           0
   16963 C1   167  LEU  HD21 HA     0.090000        1.0080           0
   16964 C1   167  LEU  HD22 HA     0.090000        1.0080           0
   16965 C1   167  LEU  HD23 HA     0.090000        1.0080           0
   16966 C1   167  LEU  C    C      0.510000       12.0110           0
   16967 C1   167  LEU  O    O     -0.510000       15.9990           0
   16968 C1   168  TYR  N    NH1   -0.470000       14.0070           0
   16969 C1   168  TYR  HN   H      0.310000        1.0080           0
   16970 C1   168  TYR  CA   CT1    0.070000       12.0110           0
   16971 C1   168  TYR  HA   HB     0.090000        1.0080           0
   16972 C1   168  TYR  CB   CT2   -0.180000       12.0110           0
   16973 C1   168  TYR  HB1  HA     0.090000        1.0080           0
   16974 C1   168  TYR  HB2  HA     0.090000        1.0080           0
   16975 C1   168  TYR  CG   CA     0.000000       12.0110           0
   16976 C1   168  TYR  CD1  CA    -0.115000       12.0110           0
   16977 C1   168  TYR  HD1  HP     0.115000        1.0080           0
   16978 C1   168  TYR  CE1  CA    -0.115000       12.0110           0
   16979 C1   168  TYR  HE1  HP     0.115000        1.0080           0
   16980 C1   168  TYR  CZ   CA     0.110000       12.0110           0
   16981 C1   168  TYR  OH   OH1   -0.540000       15.9990           0
   16982 C1   168  TYR  HH   H      0.430000        1.0080           0
   16983 C1   168  TYR  CD2  CA    -0.115000       12.0110           0
   16984 C1   168  TYR  HD2  HP     0.115000        1.0080           0
   16985 C1   168  TYR  CE2  CA    -0.115000       12.0110           0
   16986 C1   168  TYR  HE2  HP     0.115000        1.0080           0
   16987 C1   168  TYR  C    C      0.510000       12.0110           0
   16988 C1   168  TYR  O    O     -0.510000       15.9990           0
   16989 C1   169  GLU  N    NH1   -0.470000       14.0070           0
   16990 C1   169  GLU  HN   H      0.310000        1.0080           0
   16991 C1   169  GLU  CA   CT1    0.070000       12.0110           0
   16992 C1   169  GLU  HA   HB     0.090000        1.0080           0
   16993 C1   169  GLU  CB   CT2   -0.180000       12.0110           0
   16994 C1   169  GLU  HB1  HA     0.090000        1.0080           0
   16995 C1   169  GLU  HB2  HA     0.090000        1.0080           0
   16996 C1   169  GLU  CG   CT2   -0.280000       12.0110           0
   16997 C1   169  GLU  HG1  HA     0.090000        1.0080           0
   16998 C1   169  GLU  HG2  HA     0.090000        1.0080           0
   16999 C1   169  GLU  CD   CC     0.620000       12.0110           0
   17000 C1   169  GLU  OE1  OC    -0.760000       15.9990           0
   17001 C1   169  GLU  OE2  OC    -0.760000       15.9990           0
   17002 C1   169  GLU  C    CC     0.340000       12.0110           0
   17003 C1   169  GLU  OT1  OC    -0.670000       15.9990           0
   17004 C1   169  GLU  OT2  OC    -0.670000       15.9990           0
   17005 C2   18   THR  N    NH3   -0.300000       14.0070           0
   17006 C2   18   THR  HT1  HC     0.330000        1.0080           0
   17007 C2   18   THR  HT2  HC     0.330000        1.0080           0
   17008 C2   18   THR  HT3  HC     0.330000        1.0080           0
   17009 C2   18   THR  CA   CT1    0.210000       12.0110           0
   17010 C2   18   THR  HA   HB     0.100000        1.0080           0
   17011 C2   18   THR  CB   CT1    0.140000       12.0110           0
   17012 C2   18   THR  HB   HA     0.090000        1.0080           0
   17013 C2   18   THR  OG1  OH1   -0.660000       15.9990           0
   17014 C2   18   THR  HG1  H      0.430000        1.0080           0
   17015 C2   18   THR  CG2  CT3   -0.270000       12.0110           0
   17016 C2   18   THR  HG21 HA     0.090000        1.0080           0
   17017 C2   18   THR  HG22 HA     0.090000        1.0080           0
   17018 C2   18   THR  HG23 HA     0.090000        1.0080           0
   17019 C2   18   THR  C    C      0.510000       12.0110           0
   17020 C2   18   THR  O    O     -0.510000       15.9990           0
   17021 C2   19   GLY  N    NH1   -0.470000       14.0070           0
   17022 C2   19   GLY  HN   H      0.310000        1.0080           0
   17023 C2   19   GLY  CA   CT2   -0.020000       12.0110           0
   17024 C2   19   GLY  HA1  HB     0.090000        1.0080           0
   17025 C2   19   GLY  HA2  HB     0.090000        1.0080           0
   17026 C2   19   GLY  C    C      0.510000       12.0110           0
   17027 C2   19   GLY  O    O     -0.510000       15.9990           0
   17028 C2   20   ALA  N    NH1   -0.470000       14.0070           0
   17029 C2   20   ALA  HN   H      0.310000        1.0080           0
   17030 C2   20   ALA  CA   CT1    0.070000       12.0110           0
   17031 C2   20   ALA  HA   HB     0.090000        1.0080           0
   17032 C2   20   ALA  CB   CT3   -0.270000       12.0110           0
   17033 C2   20   ALA  HB1  HA     0.090000        1.0080           0
   17034 C2   20   ALA  HB2  HA     0.090000        1.0080           0
   17035 C2   20   ALA  HB3  HA     0.090000        1.0080           0
   17036 C2   20   ALA  C    C      0.510000       12.0110           0
   17037 C2   20   ALA  O    O     -0.510000       15.9990           0
   17038 C2   21   HSD  N    NH1   -0.470000       14.0070           0
   17039 C2   21   HSD  HN   H      0.310000        1.0080           0
   17040 C2   21   HSD  CA   CT1    0.070000       12.0110           0
   17041 C2   21   HSD  HA   HB     0.090000        1.0080           0
   17042 C2   21   HSD  CB   CT2   -0.090000       12.0110           0
   17043 C2   21   HSD  HB1  HA     0.090000        1.0080           0
   17044 C2   21   HSD  HB2  HA     0.090000        1.0080           0
   17045 C2   21   HSD  ND1  NR1   -0.360000       14.0070           0
   17046 C2   21   HSD  HD1  H      0.320000        1.0080           0
   17047 C2   21   HSD  CG   CPH1  -0.050000       12.0110           0
   17048 C2   21   HSD  CE1  CPH2   0.250000       12.0110           0
   17049 C2   21   HSD  HE1  HR1    0.130000        1.0080           0
   17050 C2   21   HSD  NE2  NR2   -0.700000       14.0070           0
   17051 C2   21   HSD  CD2  CPH1   0.220000       12.0110           0
   17052 C2   21   HSD  HD2  HR3    0.100000        1.0080           0
   17053 C2   21   HSD  C    C      0.510000       12.0110           0
   17054 C2   21   HSD  O    O     -0.510000       15.9990           0
   17055 C2   22   GLU  N    NH1   -0.470000       14.0070           0
   17056 C2   22   GLU  HN   H      0.310000        1.0080           0
   17057 C2   22   GLU  CA   CT1    0.070000       12.0110           0
   17058 C2   22   GLU  HA   HB     0.090000        1.0080           0
   17059 C2   22   GLU  CB   CT2   -0.180000       12.0110           0
   17060 C2   22   GLU  HB1  HA     0.090000        1.0080           0
   17061 C2   22   GLU  HB2  HA     0.090000        1.0080           0
   17062 C2   22   GLU  CG   CT2   -0.280000       12.0110           0
   17063 C2   22   GLU  HG1  HA     0.090000        1.0080           0
   17064 C2   22   GLU  HG2  HA     0.090000        1.0080           0
   17065 C2   22   GLU  CD   CC     0.620000       12.0110           0
   17066 C2   22   GLU  OE1  OC    -0.760000       15.9990           0
   17067 C2   22   GLU  OE2  OC    -0.760000       15.9990           0
   17068 C2   22   GLU  C    C      0.510000       12.0110           0
   17069 C2   22   GLU  O    O     -0.510000       15.9990           0
   17070 C2   23   ARG  N    NH1   -0.470000       14.0070           0
   17071 C2   23   ARG  HN   H      0.310000        1.0080           0
   17072 C2   23   ARG  CA   CT1    0.070000       12.0110           0
   17073 C2   23   ARG  HA   HB     0.090000        1.0080           0
   17074 C2   23   ARG  CB   CT2   -0.180000       12.0110           0
   17075 C2   23   ARG  HB1  HA     0.090000        1.0080           0
   17076 C2   23   ARG  HB2  HA     0.090000        1.0080           0
   17077 C2   23   ARG  CG   CT2   -0.180000       12.0110           0
   17078 C2   23   ARG  HG1  HA     0.090000        1.0080           0
   17079 C2   23   ARG  HG2  HA     0.090000        1.0080           0
   17080 C2   23   ARG  CD   CT2    0.200000       12.0110           0
   17081 C2   23   ARG  HD1  HA     0.090000        1.0080           0
   17082 C2   23   ARG  HD2  HA     0.090000        1.0080           0
   17083 C2   23   ARG  NE   NC2   -0.700000       14.0070           0
   17084 C2   23   ARG  HE   HC     0.440000        1.0080           0
   17085 C2   23   ARG  CZ   C      0.640000       12.0110           0
   17086 C2   23   ARG  NH1  NC2   -0.800000       14.0070           0
   17087 C2   23   ARG  HH11 HC     0.460000        1.0080           0
   17088 C2   23   ARG  HH12 HC     0.460000        1.0080           0
   17089 C2   23   ARG  NH2  NC2   -0.800000       14.0070           0
   17090 C2   23   ARG  HH21 HC     0.460000        1.0080           0
   17091 C2   23   ARG  HH22 HC     0.460000        1.0080           0
   17092 C2   23   ARG  C    C      0.510000       12.0110           0
   17093 C2   23   ARG  O    O     -0.510000       15.9990           0
   17094 C2   24   THR  N    NH1   -0.470000       14.0070           0
   17095 C2   24   THR  HN   H      0.310000        1.0080           0
   17096 C2   24   THR  CA   CT1    0.070000       12.0110           0
   17097 C2   24   THR  HA   HB     0.090000        1.0080           0
   17098 C2   24   THR  CB   CT1    0.140000       12.0110           0
   17099 C2   24   THR  HB   HA     0.090000        1.0080           0
   17100 C2   24   THR  OG1  OH1   -0.660000       15.9990           0
   17101 C2   24   THR  HG1  H      0.430000        1.0080           0
   17102 C2   24   THR  CG2  CT3   -0.270000       12.0110           0
   17103 C2   24   THR  HG21 HA     0.090000        1.0080           0
   17104 C2   24   THR  HG22 HA     0.090000        1.0080           0
   17105 C2   24   THR  HG23 HA     0.090000        1.0080           0
   17106 C2   24   THR  C    C      0.510000       12.0110           0
   17107 C2   24   THR  O    O     -0.510000       15.9990           0
   17108 C2   25   PHE  N    NH1   -0.470000       14.0070           0
   17109 C2   25   PHE  HN   H      0.310000        1.0080           0
   17110 C2   25   PHE  CA   CT1    0.070000       12.0110           0
   17111 C2   25   PHE  HA   HB     0.090000        1.0080           0
   17112 C2   25   PHE  CB   CT2   -0.180000       12.0110           0
   17113 C2   25   PHE  HB1  HA     0.090000        1.0080           0
   17114 C2   25   PHE  HB2  HA     0.090000        1.0080           0
   17115 C2   25   PHE  CG   CA     0.000000       12.0110           0
   17116 C2   25   PHE  CD1  CA    -0.115000       12.0110           0
   17117 C2   25   PHE  HD1  HP     0.115000        1.0080           0
   17118 C2   25   PHE  CE1  CA    -0.115000       12.0110           0
   17119 C2   25   PHE  HE1  HP     0.115000        1.0080           0
   17120 C2   25   PHE  CZ   CA    -0.115000       12.0110           0
   17121 C2   25   PHE  HZ   HP     0.115000        1.0080           0
   17122 C2   25   PHE  CD2  CA    -0.115000       12.0110           0
   17123 C2   25   PHE  HD2  HP     0.115000        1.0080           0
   17124 C2   25   PHE  CE2  CA    -0.115000       12.0110           0
   17125 C2   25   PHE  HE2  HP     0.115000        1.0080           0
   17126 C2   25   PHE  C    C      0.510000       12.0110           0
   17127 C2   25   PHE  O    O     -0.510000       15.9990           0
   17128 C2   26   LEU  N    NH1   -0.470000       14.0070           0
   17129 C2   26   LEU  HN   H      0.310000        1.0080           0
   17130 C2   26   LEU  CA   CT1    0.070000       12.0110           0
   17131 C2   26   LEU  HA   HB     0.090000        1.0080           0
   17132 C2   26   LEU  CB   CT2   -0.180000       12.0110           0
   17133 C2   26   LEU  HB1  HA     0.090000        1.0080           0
   17134 C2   26   LEU  HB2  HA     0.090000        1.0080           0
   17135 C2   26   LEU  CG   CT1   -0.090000       12.0110           0
   17136 C2   26   LEU  HG   HA     0.090000        1.0080           0
   17137 C2   26   LEU  CD1  CT3   -0.270000       12.0110           0
   17138 C2   26   LEU  HD11 HA     0.090000        1.0080           0
   17139 C2   26   LEU  HD12 HA     0.090000        1.0080           0
   17140 C2   26   LEU  HD13 HA     0.090000        1.0080           0
   17141 C2   26   LEU  CD2  CT3   -0.270000       12.0110           0
   17142 C2   26   LEU  HD21 HA     0.090000        1.0080           0
   17143 C2   26   LEU  HD22 HA     0.090000        1.0080           0
   17144 C2   26   LEU  HD23 HA     0.090000        1.0080           0
   17145 C2   26   LEU  C    C      0.510000       12.0110           0
   17146 C2   26   LEU  O    O     -0.510000       15.9990           0
   17147 C2   27   ALA  N    NH1   -0.470000       14.0070           0
   17148 C2   27   ALA  HN   H      0.310000        1.0080           0
   17149 C2   27   ALA  CA   CT1    0.070000       12.0110           0
   17150 C2   27   ALA  HA   HB     0.090000        1.0080           0
   17151 C2   27   ALA  CB   CT3   -0.270000       12.0110           0
   17152 C2   27   ALA  HB1  HA     0.090000        1.0080           0
   17153 C2   27   ALA  HB2  HA     0.090000        1.0080           0
   17154 C2   27   ALA  HB3  HA     0.090000        1.0080           0
   17155 C2   27   ALA  C    C      0.510000       12.0110           0
   17156 C2   27   ALA  O    O     -0.510000       15.9990           0
   17157 C2   28   VAL  N    NH1   -0.470000       14.0070           0
   17158 C2   28   VAL  HN   H      0.310000        1.0080           0
   17159 C2   28   VAL  CA   CT1    0.070000       12.0110           0
   17160 C2   28   VAL  HA   HB     0.090000        1.0080           0
   17161 C2   28   VAL  CB   CT1   -0.090000       12.0110           0
   17162 C2   28   VAL  HB   HA     0.090000        1.0080           0
   17163 C2   28   VAL  CG1  CT3   -0.270000       12.0110           0
   17164 C2   28   VAL  HG11 HA     0.090000        1.0080           0
   17165 C2   28   VAL  HG12 HA     0.090000        1.0080           0
   17166 C2   28   VAL  HG13 HA     0.090000        1.0080           0
   17167 C2   28   VAL  CG2  CT3   -0.270000       12.0110           0
   17168 C2   28   VAL  HG21 HA     0.090000        1.0080           0
   17169 C2   28   VAL  HG22 HA     0.090000        1.0080           0
   17170 C2   28   VAL  HG23 HA     0.090000        1.0080           0
   17171 C2   28   VAL  C    C      0.510000       12.0110           0
   17172 C2   28   VAL  O    O     -0.510000       15.9990           0
   17173 C2   29   LYS  N    NH1   -0.470000       14.0070           0
   17174 C2   29   LYS  HN   H      0.310000        1.0080           0
   17175 C2   29   LYS  CA   CT1    0.070000       12.0110           0
   17176 C2   29   LYS  HA   HB     0.090000        1.0080           0
   17177 C2   29   LYS  CB   CT2   -0.180000       12.0110           0
   17178 C2   29   LYS  HB1  HA     0.090000        1.0080           0
   17179 C2   29   LYS  HB2  HA     0.090000        1.0080           0
   17180 C2   29   LYS  CG   CT2   -0.180000       12.0110           0
   17181 C2   29   LYS  HG1  HA     0.090000        1.0080           0
   17182 C2   29   LYS  HG2  HA     0.090000        1.0080           0
   17183 C2   29   LYS  CD   CT2   -0.180000       12.0110           0
   17184 C2   29   LYS  HD1  HA     0.090000        1.0080           0
   17185 C2   29   LYS  HD2  HA     0.090000        1.0080           0
   17186 C2   29   LYS  CE   CT2    0.210000       12.0110           0
   17187 C2   29   LYS  HE1  HA     0.050000        1.0080           0
   17188 C2   29   LYS  HE2  HA     0.050000        1.0080           0
   17189 C2   29   LYS  NZ   NH3   -0.300000       14.0070           0
   17190 C2   29   LYS  HZ1  HC     0.330000        1.0080           0
   17191 C2   29   LYS  HZ2  HC     0.330000        1.0080           0
   17192 C2   29   LYS  HZ3  HC     0.330000        1.0080           0
   17193 C2   29   LYS  C    C      0.510000       12.0110           0
   17194 C2   29   LYS  O    O     -0.510000       15.9990           0
   17195 C2   30   PRO  N    N     -0.290000       14.0070           0
   17196 C2   30   PRO  CD   CP3    0.000000       12.0110           0
   17197 C2   30   PRO  HD1  HA     0.090000        1.0080           0
   17198 C2   30   PRO  HD2  HA     0.090000        1.0080           0
   17199 C2   30   PRO  CA   CP1    0.020000       12.0110           0
   17200 C2   30   PRO  HA   HB     0.090000        1.0080           0
   17201 C2   30   PRO  CB   CP2   -0.180000       12.0110           0
   17202 C2   30   PRO  HB1  HA     0.090000        1.0080           0
   17203 C2   30   PRO  HB2  HA     0.090000        1.0080           0
   17204 C2   30   PRO  CG   CP2   -0.180000       12.0110           0
   17205 C2   30   PRO  HG1  HA     0.090000        1.0080           0
   17206 C2   30   PRO  HG2  HA     0.090000        1.0080           0
   17207 C2   30   PRO  C    C      0.510000       12.0110           0
   17208 C2   30   PRO  O    O     -0.510000       15.9990           0
   17209 C2   31   ASP  N    NH1   -0.470000       14.0070           0
   17210 C2   31   ASP  HN   H      0.310000        1.0080           0
   17211 C2   31   ASP  CA   CT1    0.070000       12.0110           0
   17212 C2   31   ASP  HA   HB     0.090000        1.0080           0
   17213 C2   31   ASP  CB   CT2   -0.280000       12.0110           0
   17214 C2   31   ASP  HB1  HA     0.090000        1.0080           0
   17215 C2   31   ASP  HB2  HA     0.090000        1.0080           0
   17216 C2   31   ASP  CG   CC     0.620000       12.0110           0
   17217 C2   31   ASP  OD1  OC    -0.760000       15.9990           0
   17218 C2   31   ASP  OD2  OC    -0.760000       15.9990           0
   17219 C2   31   ASP  C    C      0.510000       12.0110           0
   17220 C2   31   ASP  O    O     -0.510000       15.9990           0
   17221 C2   32   GLY  N    NH1   -0.470000       14.0070           0
   17222 C2   32   GLY  HN   H      0.310000        1.0080           0
   17223 C2   32   GLY  CA   CT2   -0.020000       12.0110           0
   17224 C2   32   GLY  HA1  HB     0.090000        1.0080           0
   17225 C2   32   GLY  HA2  HB     0.090000        1.0080           0
   17226 C2   32   GLY  C    C      0.510000       12.0110           0
   17227 C2   32   GLY  O    O     -0.510000       15.9990           0
   17228 C2   33   VAL  N    NH1   -0.470000       14.0070           0
   17229 C2   33   VAL  HN   H      0.310000        1.0080           0
   17230 C2   33   VAL  CA   CT1    0.070000       12.0110           0
   17231 C2   33   VAL  HA   HB     0.090000        1.0080           0
   17232 C2   33   VAL  CB   CT1   -0.090000       12.0110           0
   17233 C2   33   VAL  HB   HA     0.090000        1.0080           0
   17234 C2   33   VAL  CG1  CT3   -0.270000       12.0110           0
   17235 C2   33   VAL  HG11 HA     0.090000        1.0080           0
   17236 C2   33   VAL  HG12 HA     0.090000        1.0080           0
   17237 C2   33   VAL  HG13 HA     0.090000        1.0080           0
   17238 C2   33   VAL  CG2  CT3   -0.270000       12.0110           0
   17239 C2   33   VAL  HG21 HA     0.090000        1.0080           0
   17240 C2   33   VAL  HG22 HA     0.090000        1.0080           0
   17241 C2   33   VAL  HG23 HA     0.090000        1.0080           0
   17242 C2   33   VAL  C    C      0.510000       12.0110           0
   17243 C2   33   VAL  O    O     -0.510000       15.9990           0
   17244 C2   34   GLN  N    NH1   -0.470000       14.0070           0
   17245 C2   34   GLN  HN   H      0.310000        1.0080           0
   17246 C2   34   GLN  CA   CT1    0.070000       12.0110           0
   17247 C2   34   GLN  HA   HB     0.090000        1.0080           0
   17248 C2   34   GLN  CB   CT2   -0.180000       12.0110           0
   17249 C2   34   GLN  HB1  HA     0.090000        1.0080           0
   17250 C2   34   GLN  HB2  HA     0.090000        1.0080           0
   17251 C2   34   GLN  CG   CT2   -0.180000       12.0110           0
   17252 C2   34   GLN  HG1  HA     0.090000        1.0080           0
   17253 C2   34   GLN  HG2  HA     0.090000        1.0080           0
   17254 C2   34   GLN  CD   CC     0.550000       12.0110           0
   17255 C2   34   GLN  OE1  O     -0.550000       15.9990           0
   17256 C2   34   GLN  NE2  NH2   -0.620000       14.0070           0
   17257 C2   34   GLN  HE21 H      0.320000        1.0080           0
   17258 C2   34   GLN  HE22 H      0.300000        1.0080           0
   17259 C2   34   GLN  C    C      0.510000       12.0110           0
   17260 C2   34   GLN  O    O     -0.510000       15.9990           0
   17261 C2   35   ARG  N    NH1   -0.470000       14.0070           0
   17262 C2   35   ARG  HN   H      0.310000        1.0080           0
   17263 C2   35   ARG  CA   CT1    0.070000       12.0110           0
   17264 C2   35   ARG  HA   HB     0.090000        1.0080           0
   17265 C2   35   ARG  CB   CT2   -0.180000       12.0110           0
   17266 C2   35   ARG  HB1  HA     0.090000        1.0080           0
   17267 C2   35   ARG  HB2  HA     0.090000        1.0080           0
   17268 C2   35   ARG  CG   CT2   -0.180000       12.0110           0
   17269 C2   35   ARG  HG1  HA     0.090000        1.0080           0
   17270 C2   35   ARG  HG2  HA     0.090000        1.0080           0
   17271 C2   35   ARG  CD   CT2    0.200000       12.0110           0
   17272 C2   35   ARG  HD1  HA     0.090000        1.0080           0
   17273 C2   35   ARG  HD2  HA     0.090000        1.0080           0
   17274 C2   35   ARG  NE   NC2   -0.700000       14.0070           0
   17275 C2   35   ARG  HE   HC     0.440000        1.0080           0
   17276 C2   35   ARG  CZ   C      0.640000       12.0110           0
   17277 C2   35   ARG  NH1  NC2   -0.800000       14.0070           0
   17278 C2   35   ARG  HH11 HC     0.460000        1.0080           0
   17279 C2   35   ARG  HH12 HC     0.460000        1.0080           0
   17280 C2   35   ARG  NH2  NC2   -0.800000       14.0070           0
   17281 C2   35   ARG  HH21 HC     0.460000        1.0080           0
   17282 C2   35   ARG  HH22 HC     0.460000        1.0080           0
   17283 C2   35   ARG  C    C      0.510000       12.0110           0
   17284 C2   35   ARG  O    O     -0.510000       15.9990           0
   17285 C2   36   ARG  N    NH1   -0.470000       14.0070           0
   17286 C2   36   ARG  HN   H      0.310000        1.0080           0
   17287 C2   36   ARG  CA   CT1    0.070000       12.0110           0
   17288 C2   36   ARG  HA   HB     0.090000        1.0080           0
   17289 C2   36   ARG  CB   CT2   -0.180000       12.0110           0
   17290 C2   36   ARG  HB1  HA     0.090000        1.0080           0
   17291 C2   36   ARG  HB2  HA     0.090000        1.0080           0
   17292 C2   36   ARG  CG   CT2   -0.180000       12.0110           0
   17293 C2   36   ARG  HG1  HA     0.090000        1.0080           0
   17294 C2   36   ARG  HG2  HA     0.090000        1.0080           0
   17295 C2   36   ARG  CD   CT2    0.200000       12.0110           0
   17296 C2   36   ARG  HD1  HA     0.090000        1.0080           0
   17297 C2   36   ARG  HD2  HA     0.090000        1.0080           0
   17298 C2   36   ARG  NE   NC2   -0.700000       14.0070           0
   17299 C2   36   ARG  HE   HC     0.440000        1.0080           0
   17300 C2   36   ARG  CZ   C      0.640000       12.0110           0
   17301 C2   36   ARG  NH1  NC2   -0.800000       14.0070           0
   17302 C2   36   ARG  HH11 HC     0.460000        1.0080           0
   17303 C2   36   ARG  HH12 HC     0.460000        1.0080           0
   17304 C2   36   ARG  NH2  NC2   -0.800000       14.0070           0
   17305 C2   36   ARG  HH21 HC     0.460000        1.0080           0
   17306 C2   36   ARG  HH22 HC     0.460000        1.0080           0
   17307 C2   36   ARG  C    C      0.510000       12.0110           0
   17308 C2   36   ARG  O    O     -0.510000       15.9990           0
   17309 C2   37   LEU  N    NH1   -0.470000       14.0070           0
   17310 C2   37   LEU  HN   H      0.310000        1.0080           0
   17311 C2   37   LEU  CA   CT1    0.070000       12.0110           0
   17312 C2   37   LEU  HA   HB     0.090000        1.0080           0
   17313 C2   37   LEU  CB   CT2   -0.180000       12.0110           0
   17314 C2   37   LEU  HB1  HA     0.090000        1.0080           0
   17315 C2   37   LEU  HB2  HA     0.090000        1.0080           0
   17316 C2   37   LEU  CG   CT1   -0.090000       12.0110           0
   17317 C2   37   LEU  HG   HA     0.090000        1.0080           0
   17318 C2   37   LEU  CD1  CT3   -0.270000       12.0110           0
   17319 C2   37   LEU  HD11 HA     0.090000        1.0080           0
   17320 C2   37   LEU  HD12 HA     0.090000        1.0080           0
   17321 C2   37   LEU  HD13 HA     0.090000        1.0080           0
   17322 C2   37   LEU  CD2  CT3   -0.270000       12.0110           0
   17323 C2   37   LEU  HD21 HA     0.090000        1.0080           0
   17324 C2   37   LEU  HD22 HA     0.090000        1.0080           0
   17325 C2   37   LEU  HD23 HA     0.090000        1.0080           0
   17326 C2   37   LEU  C    C      0.510000       12.0110           0
   17327 C2   37   LEU  O    O     -0.510000       15.9990           0
   17328 C2   38   VAL  N    NH1   -0.470000       14.0070           0
   17329 C2   38   VAL  HN   H      0.310000        1.0080           0
   17330 C2   38   VAL  CA   CT1    0.070000       12.0110           0
   17331 C2   38   VAL  HA   HB     0.090000        1.0080           0
   17332 C2   38   VAL  CB   CT1   -0.090000       12.0110           0
   17333 C2   38   VAL  HB   HA     0.090000        1.0080           0
   17334 C2   38   VAL  CG1  CT3   -0.270000       12.0110           0
   17335 C2   38   VAL  HG11 HA     0.090000        1.0080           0
   17336 C2   38   VAL  HG12 HA     0.090000        1.0080           0
   17337 C2   38   VAL  HG13 HA     0.090000        1.0080           0
   17338 C2   38   VAL  CG2  CT3   -0.270000       12.0110           0
   17339 C2   38   VAL  HG21 HA     0.090000        1.0080           0
   17340 C2   38   VAL  HG22 HA     0.090000        1.0080           0
   17341 C2   38   VAL  HG23 HA     0.090000        1.0080           0
   17342 C2   38   VAL  C    C      0.510000       12.0110           0
   17343 C2   38   VAL  O    O     -0.510000       15.9990           0
   17344 C2   39   GLY  N    NH1   -0.470000       14.0070           0
   17345 C2   39   GLY  HN   H      0.310000        1.0080           0
   17346 C2   39   GLY  CA   CT2   -0.020000       12.0110           0
   17347 C2   39   GLY  HA1  HB     0.090000        1.0080           0
   17348 C2   39   GLY  HA2  HB     0.090000        1.0080           0
   17349 C2   39   GLY  C    C      0.510000       12.0110           0
   17350 C2   39   GLY  O    O     -0.510000       15.9990           0
   17351 C2   40   GLU  N    NH1   -0.470000       14.0070           0
   17352 C2   40   GLU  HN   H      0.310000        1.0080           0
   17353 C2   40   GLU  CA   CT1    0.070000       12.0110           0
   17354 C2   40   GLU  HA   HB     0.090000        1.0080           0
   17355 C2   40   GLU  CB   CT2   -0.180000       12.0110           0
   17356 C2   40   GLU  HB1  HA     0.090000        1.0080           0
   17357 C2   40   GLU  HB2  HA     0.090000        1.0080           0
   17358 C2   40   GLU  CG   CT2   -0.280000       12.0110           0
   17359 C2   40   GLU  HG1  HA     0.090000        1.0080           0
   17360 C2   40   GLU  HG2  HA     0.090000        1.0080           0
   17361 C2   40   GLU  CD   CC     0.620000       12.0110           0
   17362 C2   40   GLU  OE1  OC    -0.760000       15.9990           0
   17363 C2   40   GLU  OE2  OC    -0.760000       15.9990           0
   17364 C2   40   GLU  C    C      0.510000       12.0110           0
   17365 C2   40   GLU  O    O     -0.510000       15.9990           0
   17366 C2   41   ILE  N    NH1   -0.470000       14.0070           0
   17367 C2   41   ILE  HN   H      0.310000        1.0080           0
   17368 C2   41   ILE  CA   CT1    0.070000       12.0110           0
   17369 C2   41   ILE  HA   HB     0.090000        1.0080           0
   17370 C2   41   ILE  CB   CT1   -0.090000       12.0110           0
   17371 C2   41   ILE  HB   HA     0.090000        1.0080           0
   17372 C2   41   ILE  CG2  CT3   -0.270000       12.0110           0
   17373 C2   41   ILE  HG21 HA     0.090000        1.0080           0
   17374 C2   41   ILE  HG22 HA     0.090000        1.0080           0
   17375 C2   41   ILE  HG23 HA     0.090000        1.0080           0
   17376 C2   41   ILE  CG1  CT2   -0.180000       12.0110           0
   17377 C2   41   ILE  HG11 HA     0.090000        1.0080           0
   17378 C2   41   ILE  HG12 HA     0.090000        1.0080           0
   17379 C2   41   ILE  CD   CT3   -0.270000       12.0110           0
   17380 C2   41   ILE  HD1  HA     0.090000        1.0080           0
   17381 C2   41   ILE  HD2  HA     0.090000        1.0080           0
   17382 C2   41   ILE  HD3  HA     0.090000        1.0080           0
   17383 C2   41   ILE  C    C      0.510000       12.0110           0
   17384 C2   41   ILE  O    O     -0.510000       15.9990           0
   17385 C2   42   VAL  N    NH1   -0.470000       14.0070           0
   17386 C2   42   VAL  HN   H      0.310000        1.0080           0
   17387 C2   42   VAL  CA   CT1    0.070000       12.0110           0
   17388 C2   42   VAL  HA   HB     0.090000        1.0080           0
   17389 C2   42   VAL  CB   CT1   -0.090000       12.0110           0
   17390 C2   42   VAL  HB   HA     0.090000        1.0080           0
   17391 C2   42   VAL  CG1  CT3   -0.270000       12.0110           0
   17392 C2   42   VAL  HG11 HA     0.090000        1.0080           0
   17393 C2   42   VAL  HG12 HA     0.090000        1.0080           0
   17394 C2   42   VAL  HG13 HA     0.090000        1.0080           0
   17395 C2   42   VAL  CG2  CT3   -0.270000       12.0110           0
   17396 C2   42   VAL  HG21 HA     0.090000        1.0080           0
   17397 C2   42   VAL  HG22 HA     0.090000        1.0080           0
   17398 C2   42   VAL  HG23 HA     0.090000        1.0080           0
   17399 C2   42   VAL  C    C      0.510000       12.0110           0
   17400 C2   42   VAL  O    O     -0.510000       15.9990           0
   17401 C2   43   ARG  N    NH1   -0.470000       14.0070           0
   17402 C2   43   ARG  HN   H      0.310000        1.0080           0
   17403 C2   43   ARG  CA   CT1    0.070000       12.0110           0
   17404 C2   43   ARG  HA   HB     0.090000        1.0080           0
   17405 C2   43   ARG  CB   CT2   -0.180000       12.0110           0
   17406 C2   43   ARG  HB1  HA     0.090000        1.0080           0
   17407 C2   43   ARG  HB2  HA     0.090000        1.0080           0
   17408 C2   43   ARG  CG   CT2   -0.180000       12.0110           0
   17409 C2   43   ARG  HG1  HA     0.090000        1.0080           0
   17410 C2   43   ARG  HG2  HA     0.090000        1.0080           0
   17411 C2   43   ARG  CD   CT2    0.200000       12.0110           0
   17412 C2   43   ARG  HD1  HA     0.090000        1.0080           0
   17413 C2   43   ARG  HD2  HA     0.090000        1.0080           0
   17414 C2   43   ARG  NE   NC2   -0.700000       14.0070           0
   17415 C2   43   ARG  HE   HC     0.440000        1.0080           0
   17416 C2   43   ARG  CZ   C      0.640000       12.0110           0
   17417 C2   43   ARG  NH1  NC2   -0.800000       14.0070           0
   17418 C2   43   ARG  HH11 HC     0.460000        1.0080           0
   17419 C2   43   ARG  HH12 HC     0.460000        1.0080           0
   17420 C2   43   ARG  NH2  NC2   -0.800000       14.0070           0
   17421 C2   43   ARG  HH21 HC     0.460000        1.0080           0
   17422 C2   43   ARG  HH22 HC     0.460000        1.0080           0
   17423 C2   43   ARG  C    C      0.510000       12.0110           0
   17424 C2   43   ARG  O    O     -0.510000       15.9990           0
   17425 C2   44   ARG  N    NH1   -0.470000       14.0070           0
   17426 C2   44   ARG  HN   H      0.310000        1.0080           0
   17427 C2   44   ARG  CA   CT1    0.070000       12.0110           0
   17428 C2   44   ARG  HA   HB     0.090000        1.0080           0
   17429 C2   44   ARG  CB   CT2   -0.180000       12.0110           0
   17430 C2   44   ARG  HB1  HA     0.090000        1.0080           0
   17431 C2   44   ARG  HB2  HA     0.090000        1.0080           0
   17432 C2   44   ARG  CG   CT2   -0.180000       12.0110           0
   17433 C2   44   ARG  HG1  HA     0.090000        1.0080           0
   17434 C2   44   ARG  HG2  HA     0.090000        1.0080           0
   17435 C2   44   ARG  CD   CT2    0.200000       12.0110           0
   17436 C2   44   ARG  HD1  HA     0.090000        1.0080           0
   17437 C2   44   ARG  HD2  HA     0.090000        1.0080           0
   17438 C2   44   ARG  NE   NC2   -0.700000       14.0070           0
   17439 C2   44   ARG  HE   HC     0.440000        1.0080           0
   17440 C2   44   ARG  CZ   C      0.640000       12.0110           0
   17441 C2   44   ARG  NH1  NC2   -0.800000       14.0070           0
   17442 C2   44   ARG  HH11 HC     0.460000        1.0080           0
   17443 C2   44   ARG  HH12 HC     0.460000        1.0080           0
   17444 C2   44   ARG  NH2  NC2   -0.800000       14.0070           0
   17445 C2   44   ARG  HH21 HC     0.460000        1.0080           0
   17446 C2   44   ARG  HH22 HC     0.460000        1.0080           0
   17447 C2   44   ARG  C    C      0.510000       12.0110           0
   17448 C2   44   ARG  O    O     -0.510000       15.9990           0
   17449 C2   45   PHE  N    NH1   -0.470000       14.0070           0
   17450 C2   45   PHE  HN   H      0.310000        1.0080           0
   17451 C2   45   PHE  CA   CT1    0.070000       12.0110           0
   17452 C2   45   PHE  HA   HB     0.090000        1.0080           0
   17453 C2   45   PHE  CB   CT2   -0.180000       12.0110           0
   17454 C2   45   PHE  HB1  HA     0.090000        1.0080           0
   17455 C2   45   PHE  HB2  HA     0.090000        1.0080           0
   17456 C2   45   PHE  CG   CA     0.000000       12.0110           0
   17457 C2   45   PHE  CD1  CA    -0.115000       12.0110           0
   17458 C2   45   PHE  HD1  HP     0.115000        1.0080           0
   17459 C2   45   PHE  CE1  CA    -0.115000       12.0110           0
   17460 C2   45   PHE  HE1  HP     0.115000        1.0080           0
   17461 C2   45   PHE  CZ   CA    -0.115000       12.0110           0
   17462 C2   45   PHE  HZ   HP     0.115000        1.0080           0
   17463 C2   45   PHE  CD2  CA    -0.115000       12.0110           0
   17464 C2   45   PHE  HD2  HP     0.115000        1.0080           0
   17465 C2   45   PHE  CE2  CA    -0.115000       12.0110           0
   17466 C2   45   PHE  HE2  HP     0.115000        1.0080           0
   17467 C2   45   PHE  C    C      0.510000       12.0110           0
   17468 C2   45   PHE  O    O     -0.510000       15.9990           0
   17469 C2   46   GLU  N    NH1   -0.470000       14.0070           0
   17470 C2   46   GLU  HN   H      0.310000        1.0080           0
   17471 C2   46   GLU  CA   CT1    0.070000       12.0110           0
   17472 C2   46   GLU  HA   HB     0.090000        1.0080           0
   17473 C2   46   GLU  CB   CT2   -0.180000       12.0110           0
   17474 C2   46   GLU  HB1  HA     0.090000        1.0080           0
   17475 C2   46   GLU  HB2  HA     0.090000        1.0080           0
   17476 C2   46   GLU  CG   CT2   -0.280000       12.0110           0
   17477 C2   46   GLU  HG1  HA     0.090000        1.0080           0
   17478 C2   46   GLU  HG2  HA     0.090000        1.0080           0
   17479 C2   46   GLU  CD   CC     0.620000       12.0110           0
   17480 C2   46   GLU  OE1  OC    -0.760000       15.9990           0
   17481 C2   46   GLU  OE2  OC    -0.760000       15.9990           0
   17482 C2   46   GLU  C    C      0.510000       12.0110           0
   17483 C2   46   GLU  O    O     -0.510000       15.9990           0
   17484 C2   47   ARG  N    NH1   -0.470000       14.0070           0
   17485 C2   47   ARG  HN   H      0.310000        1.0080           0
   17486 C2   47   ARG  CA   CT1    0.070000       12.0110           0
   17487 C2   47   ARG  HA   HB     0.090000        1.0080           0
   17488 C2   47   ARG  CB   CT2   -0.180000       12.0110           0
   17489 C2   47   ARG  HB1  HA     0.090000        1.0080           0
   17490 C2   47   ARG  HB2  HA     0.090000        1.0080           0
   17491 C2   47   ARG  CG   CT2   -0.180000       12.0110           0
   17492 C2   47   ARG  HG1  HA     0.090000        1.0080           0
   17493 C2   47   ARG  HG2  HA     0.090000        1.0080           0
   17494 C2   47   ARG  CD   CT2    0.200000       12.0110           0
   17495 C2   47   ARG  HD1  HA     0.090000        1.0080           0
   17496 C2   47   ARG  HD2  HA     0.090000        1.0080           0
   17497 C2   47   ARG  NE   NC2   -0.700000       14.0070           0
   17498 C2   47   ARG  HE   HC     0.440000        1.0080           0
   17499 C2   47   ARG  CZ   C      0.640000       12.0110           0
   17500 C2   47   ARG  NH1  NC2   -0.800000       14.0070           0
   17501 C2   47   ARG  HH11 HC     0.460000        1.0080           0
   17502 C2   47   ARG  HH12 HC     0.460000        1.0080           0
   17503 C2   47   ARG  NH2  NC2   -0.800000       14.0070           0
   17504 C2   47   ARG  HH21 HC     0.460000        1.0080           0
   17505 C2   47   ARG  HH22 HC     0.460000        1.0080           0
   17506 C2   47   ARG  C    C      0.510000       12.0110           0
   17507 C2   47   ARG  O    O     -0.510000       15.9990           0
   17508 C2   48   LYS  N    NH1   -0.470000       14.0070           0
   17509 C2   48   LYS  HN   H      0.310000        1.0080           0
   17510 C2   48   LYS  CA   CT1    0.070000       12.0110           0
   17511 C2   48   LYS  HA   HB     0.090000        1.0080           0
   17512 C2   48   LYS  CB   CT2   -0.180000       12.0110           0
   17513 C2   48   LYS  HB1  HA     0.090000        1.0080           0
   17514 C2   48   LYS  HB2  HA     0.090000        1.0080           0
   17515 C2   48   LYS  CG   CT2   -0.180000       12.0110           0
   17516 C2   48   LYS  HG1  HA     0.090000        1.0080           0
   17517 C2   48   LYS  HG2  HA     0.090000        1.0080           0
   17518 C2   48   LYS  CD   CT2   -0.180000       12.0110           0
   17519 C2   48   LYS  HD1  HA     0.090000        1.0080           0
   17520 C2   48   LYS  HD2  HA     0.090000        1.0080           0
   17521 C2   48   LYS  CE   CT2    0.210000       12.0110           0
   17522 C2   48   LYS  HE1  HA     0.050000        1.0080           0
   17523 C2   48   LYS  HE2  HA     0.050000        1.0080           0
   17524 C2   48   LYS  NZ   NH3   -0.300000       14.0070           0
   17525 C2   48   LYS  HZ1  HC     0.330000        1.0080           0
   17526 C2   48   LYS  HZ2  HC     0.330000        1.0080           0
   17527 C2   48   LYS  HZ3  HC     0.330000        1.0080           0
   17528 C2   48   LYS  C    C      0.510000       12.0110           0
   17529 C2   48   LYS  O    O     -0.510000       15.9990           0
   17530 C2   49   GLY  N    NH1   -0.470000       14.0070           0
   17531 C2   49   GLY  HN   H      0.310000        1.0080           0
   17532 C2   49   GLY  CA   CT2   -0.020000       12.0110           0
   17533 C2   49   GLY  HA1  HB     0.090000        1.0080           0
   17534 C2   49   GLY  HA2  HB     0.090000        1.0080           0
   17535 C2   49   GLY  C    C      0.510000       12.0110           0
   17536 C2   49   GLY  O    O     -0.510000       15.9990           0
   17537 C2   50   PHE  N    NH1   -0.470000       14.0070           0
   17538 C2   50   PHE  HN   H      0.310000        1.0080           0
   17539 C2   50   PHE  CA   CT1    0.070000       12.0110           0
   17540 C2   50   PHE  HA   HB     0.090000        1.0080           0
   17541 C2   50   PHE  CB   CT2   -0.180000       12.0110           0
   17542 C2   50   PHE  HB1  HA     0.090000        1.0080           0
   17543 C2   50   PHE  HB2  HA     0.090000        1.0080           0
   17544 C2   50   PHE  CG   CA     0.000000       12.0110           0
   17545 C2   50   PHE  CD1  CA    -0.115000       12.0110           0
   17546 C2   50   PHE  HD1  HP     0.115000        1.0080           0
   17547 C2   50   PHE  CE1  CA    -0.115000       12.0110           0
   17548 C2   50   PHE  HE1  HP     0.115000        1.0080           0
   17549 C2   50   PHE  CZ   CA    -0.115000       12.0110           0
   17550 C2   50   PHE  HZ   HP     0.115000        1.0080           0
   17551 C2   50   PHE  CD2  CA    -0.115000       12.0110           0
   17552 C2   50   PHE  HD2  HP     0.115000        1.0080           0
   17553 C2   50   PHE  CE2  CA    -0.115000       12.0110           0
   17554 C2   50   PHE  HE2  HP     0.115000        1.0080           0
   17555 C2   50   PHE  C    C      0.510000       12.0110           0
   17556 C2   50   PHE  O    O     -0.510000       15.9990           0
   17557 C2   51   LYS  N    NH1   -0.470000       14.0070           0
   17558 C2   51   LYS  HN   H      0.310000        1.0080           0
   17559 C2   51   LYS  CA   CT1    0.070000       12.0110           0
   17560 C2   51   LYS  HA   HB     0.090000        1.0080           0
   17561 C2   51   LYS  CB   CT2   -0.180000       12.0110           0
   17562 C2   51   LYS  HB1  HA     0.090000        1.0080           0
   17563 C2   51   LYS  HB2  HA     0.090000        1.0080           0
   17564 C2   51   LYS  CG   CT2   -0.180000       12.0110           0
   17565 C2   51   LYS  HG1  HA     0.090000        1.0080           0
   17566 C2   51   LYS  HG2  HA     0.090000        1.0080           0
   17567 C2   51   LYS  CD   CT2   -0.180000       12.0110           0
   17568 C2   51   LYS  HD1  HA     0.090000        1.0080           0
   17569 C2   51   LYS  HD2  HA     0.090000        1.0080           0
   17570 C2   51   LYS  CE   CT2    0.210000       12.0110           0
   17571 C2   51   LYS  HE1  HA     0.050000        1.0080           0
   17572 C2   51   LYS  HE2  HA     0.050000        1.0080           0
   17573 C2   51   LYS  NZ   NH3   -0.300000       14.0070           0
   17574 C2   51   LYS  HZ1  HC     0.330000        1.0080           0
   17575 C2   51   LYS  HZ2  HC     0.330000        1.0080           0
   17576 C2   51   LYS  HZ3  HC     0.330000        1.0080           0
   17577 C2   51   LYS  C    C      0.510000       12.0110           0
   17578 C2   51   LYS  O    O     -0.510000       15.9990           0
   17579 C2   52   LEU  N    NH1   -0.470000       14.0070           0
   17580 C2   52   LEU  HN   H      0.310000        1.0080           0
   17581 C2   52   LEU  CA   CT1    0.070000       12.0110           0
   17582 C2   52   LEU  HA   HB     0.090000        1.0080           0
   17583 C2   52   LEU  CB   CT2   -0.180000       12.0110           0
   17584 C2   52   LEU  HB1  HA     0.090000        1.0080           0
   17585 C2   52   LEU  HB2  HA     0.090000        1.0080           0
   17586 C2   52   LEU  CG   CT1   -0.090000       12.0110           0
   17587 C2   52   LEU  HG   HA     0.090000        1.0080           0
   17588 C2   52   LEU  CD1  CT3   -0.270000       12.0110           0
   17589 C2   52   LEU  HD11 HA     0.090000        1.0080           0
   17590 C2   52   LEU  HD12 HA     0.090000        1.0080           0
   17591 C2   52   LEU  HD13 HA     0.090000        1.0080           0
   17592 C2   52   LEU  CD2  CT3   -0.270000       12.0110           0
   17593 C2   52   LEU  HD21 HA     0.090000        1.0080           0
   17594 C2   52   LEU  HD22 HA     0.090000        1.0080           0
   17595 C2   52   LEU  HD23 HA     0.090000        1.0080           0
   17596 C2   52   LEU  C    C      0.510000       12.0110           0
   17597 C2   52   LEU  O    O     -0.510000       15.9990           0
   17598 C2   53   VAL  N    NH1   -0.470000       14.0070           0
   17599 C2   53   VAL  HN   H      0.310000        1.0080           0
   17600 C2   53   VAL  CA   CT1    0.070000       12.0110           0
   17601 C2   53   VAL  HA   HB     0.090000        1.0080           0
   17602 C2   53   VAL  CB   CT1   -0.090000       12.0110           0
   17603 C2   53   VAL  HB   HA     0.090000        1.0080           0
   17604 C2   53   VAL  CG1  CT3   -0.270000       12.0110           0
   17605 C2   53   VAL  HG11 HA     0.090000        1.0080           0
   17606 C2   53   VAL  HG12 HA     0.090000        1.0080           0
   17607 C2   53   VAL  HG13 HA     0.090000        1.0080           0
   17608 C2   53   VAL  CG2  CT3   -0.270000       12.0110           0
   17609 C2   53   VAL  HG21 HA     0.090000        1.0080           0
   17610 C2   53   VAL  HG22 HA     0.090000        1.0080           0
   17611 C2   53   VAL  HG23 HA     0.090000        1.0080           0
   17612 C2   53   VAL  C    C      0.510000       12.0110           0
   17613 C2   53   VAL  O    O     -0.510000       15.9990           0
   17614 C2   54   ALA  N    NH1   -0.470000       14.0070           0
   17615 C2   54   ALA  HN   H      0.310000        1.0080           0
   17616 C2   54   ALA  CA   CT1    0.070000       12.0110           0
   17617 C2   54   ALA  HA   HB     0.090000        1.0080           0
   17618 C2   54   ALA  CB   CT3   -0.270000       12.0110           0
   17619 C2   54   ALA  HB1  HA     0.090000        1.0080           0
   17620 C2   54   ALA  HB2  HA     0.090000        1.0080           0
   17621 C2   54   ALA  HB3  HA     0.090000        1.0080           0
   17622 C2   54   ALA  C    C      0.510000       12.0110           0
   17623 C2   54   ALA  O    O     -0.510000       15.9990           0
   17624 C2   55   LEU  N    NH1   -0.470000       14.0070           0
   17625 C2   55   LEU  HN   H      0.310000        1.0080           0
   17626 C2   55   LEU  CA   CT1    0.070000       12.0110           0
   17627 C2   55   LEU  HA   HB     0.090000        1.0080           0
   17628 C2   55   LEU  CB   CT2   -0.180000       12.0110           0
   17629 C2   55   LEU  HB1  HA     0.090000        1.0080           0
   17630 C2   55   LEU  HB2  HA     0.090000        1.0080           0
   17631 C2   55   LEU  CG   CT1   -0.090000       12.0110           0
   17632 C2   55   LEU  HG   HA     0.090000        1.0080           0
   17633 C2   55   LEU  CD1  CT3   -0.270000       12.0110           0
   17634 C2   55   LEU  HD11 HA     0.090000        1.0080           0
   17635 C2   55   LEU  HD12 HA     0.090000        1.0080           0
   17636 C2   55   LEU  HD13 HA     0.090000        1.0080           0
   17637 C2   55   LEU  CD2  CT3   -0.270000       12.0110           0
   17638 C2   55   LEU  HD21 HA     0.090000        1.0080           0
   17639 C2   55   LEU  HD22 HA     0.090000        1.0080           0
   17640 C2   55   LEU  HD23 HA     0.090000        1.0080           0
   17641 C2   55   LEU  C    C      0.510000       12.0110           0
   17642 C2   55   LEU  O    O     -0.510000       15.9990           0
   17643 C2   56   LYS  N    NH1   -0.470000       14.0070           0
   17644 C2   56   LYS  HN   H      0.310000        1.0080           0
   17645 C2   56   LYS  CA   CT1    0.070000       12.0110           0
   17646 C2   56   LYS  HA   HB     0.090000        1.0080           0
   17647 C2   56   LYS  CB   CT2   -0.180000       12.0110           0
   17648 C2   56   LYS  HB1  HA     0.090000        1.0080           0
   17649 C2   56   LYS  HB2  HA     0.090000        1.0080           0
   17650 C2   56   LYS  CG   CT2   -0.180000       12.0110           0
   17651 C2   56   LYS  HG1  HA     0.090000        1.0080           0
   17652 C2   56   LYS  HG2  HA     0.090000        1.0080           0
   17653 C2   56   LYS  CD   CT2   -0.180000       12.0110           0
   17654 C2   56   LYS  HD1  HA     0.090000        1.0080           0
   17655 C2   56   LYS  HD2  HA     0.090000        1.0080           0
   17656 C2   56   LYS  CE   CT2    0.210000       12.0110           0
   17657 C2   56   LYS  HE1  HA     0.050000        1.0080           0
   17658 C2   56   LYS  HE2  HA     0.050000        1.0080           0
   17659 C2   56   LYS  NZ   NH3   -0.300000       14.0070           0
   17660 C2   56   LYS  HZ1  HC     0.330000        1.0080           0
   17661 C2   56   LYS  HZ2  HC     0.330000        1.0080           0
   17662 C2   56   LYS  HZ3  HC     0.330000        1.0080           0
   17663 C2   56   LYS  C    C      0.510000       12.0110           0
   17664 C2   56   LYS  O    O     -0.510000       15.9990           0
   17665 C2   57   LEU  N    NH1   -0.470000       14.0070           0
   17666 C2   57   LEU  HN   H      0.310000        1.0080           0
   17667 C2   57   LEU  CA   CT1    0.070000       12.0110           0
   17668 C2   57   LEU  HA   HB     0.090000        1.0080           0
   17669 C2   57   LEU  CB   CT2   -0.180000       12.0110           0
   17670 C2   57   LEU  HB1  HA     0.090000        1.0080           0
   17671 C2   57   LEU  HB2  HA     0.090000        1.0080           0
   17672 C2   57   LEU  CG   CT1   -0.090000       12.0110           0
   17673 C2   57   LEU  HG   HA     0.090000        1.0080           0
   17674 C2   57   LEU  CD1  CT3   -0.270000       12.0110           0
   17675 C2   57   LEU  HD11 HA     0.090000        1.0080           0
   17676 C2   57   LEU  HD12 HA     0.090000        1.0080           0
   17677 C2   57   LEU  HD13 HA     0.090000        1.0080           0
   17678 C2   57   LEU  CD2  CT3   -0.270000       12.0110           0
   17679 C2   57   LEU  HD21 HA     0.090000        1.0080           0
   17680 C2   57   LEU  HD22 HA     0.090000        1.0080           0
   17681 C2   57   LEU  HD23 HA     0.090000        1.0080           0
   17682 C2   57   LEU  C    C      0.510000       12.0110           0
   17683 C2   57   LEU  O    O     -0.510000       15.9990           0
   17684 C2   58   VAL  N    NH1   -0.470000       14.0070           0
   17685 C2   58   VAL  HN   H      0.310000        1.0080           0
   17686 C2   58   VAL  CA   CT1    0.070000       12.0110           0
   17687 C2   58   VAL  HA   HB     0.090000        1.0080           0
   17688 C2   58   VAL  CB   CT1   -0.090000       12.0110           0
   17689 C2   58   VAL  HB   HA     0.090000        1.0080           0
   17690 C2   58   VAL  CG1  CT3   -0.270000       12.0110           0
   17691 C2   58   VAL  HG11 HA     0.090000        1.0080           0
   17692 C2   58   VAL  HG12 HA     0.090000        1.0080           0
   17693 C2   58   VAL  HG13 HA     0.090000        1.0080           0
   17694 C2   58   VAL  CG2  CT3   -0.270000       12.0110           0
   17695 C2   58   VAL  HG21 HA     0.090000        1.0080           0
   17696 C2   58   VAL  HG22 HA     0.090000        1.0080           0
   17697 C2   58   VAL  HG23 HA     0.090000        1.0080           0
   17698 C2   58   VAL  C    C      0.510000       12.0110           0
   17699 C2   58   VAL  O    O     -0.510000       15.9990           0
   17700 C2   59   GLN  N    NH1   -0.470000       14.0070           0
   17701 C2   59   GLN  HN   H      0.310000        1.0080           0
   17702 C2   59   GLN  CA   CT1    0.070000       12.0110           0
   17703 C2   59   GLN  HA   HB     0.090000        1.0080           0
   17704 C2   59   GLN  CB   CT2   -0.180000       12.0110           0
   17705 C2   59   GLN  HB1  HA     0.090000        1.0080           0
   17706 C2   59   GLN  HB2  HA     0.090000        1.0080           0
   17707 C2   59   GLN  CG   CT2   -0.180000       12.0110           0
   17708 C2   59   GLN  HG1  HA     0.090000        1.0080           0
   17709 C2   59   GLN  HG2  HA     0.090000        1.0080           0
   17710 C2   59   GLN  CD   CC     0.550000       12.0110           0
   17711 C2   59   GLN  OE1  O     -0.550000       15.9990           0
   17712 C2   59   GLN  NE2  NH2   -0.620000       14.0070           0
   17713 C2   59   GLN  HE21 H      0.320000        1.0080           0
   17714 C2   59   GLN  HE22 H      0.300000        1.0080           0
   17715 C2   59   GLN  C    C      0.510000       12.0110           0
   17716 C2   59   GLN  O    O     -0.510000       15.9990           0
   17717 C2   60   ALA  N    NH1   -0.470000       14.0070           0
   17718 C2   60   ALA  HN   H      0.310000        1.0080           0
   17719 C2   60   ALA  CA   CT1    0.070000       12.0110           0
   17720 C2   60   ALA  HA   HB     0.090000        1.0080           0
   17721 C2   60   ALA  CB   CT3   -0.270000       12.0110           0
   17722 C2   60   ALA  HB1  HA     0.090000        1.0080           0
   17723 C2   60   ALA  HB2  HA     0.090000        1.0080           0
   17724 C2   60   ALA  HB3  HA     0.090000        1.0080           0
   17725 C2   60   ALA  C    C      0.510000       12.0110           0
   17726 C2   60   ALA  O    O     -0.510000       15.9990           0
   17727 C2   61   SER  N    NH1   -0.470000       14.0070           0
   17728 C2   61   SER  HN   H      0.310000        1.0080           0
   17729 C2   61   SER  CA   CT1    0.070000       12.0110           0
   17730 C2   61   SER  HA   HB     0.090000        1.0080           0
   17731 C2   61   SER  CB   CT2    0.050000       12.0110           0
   17732 C2   61   SER  HB1  HA     0.090000        1.0080           0
   17733 C2   61   SER  HB2  HA     0.090000        1.0080           0
   17734 C2   61   SER  OG   OH1   -0.660000       15.9990           0
   17735 C2   61   SER  HG1  H      0.430000        1.0080           0
   17736 C2   61   SER  C    C      0.510000       12.0110           0
   17737 C2   61   SER  O    O     -0.510000       15.9990           0
   17738 C2   62   GLU  N    NH1   -0.470000       14.0070           0
   17739 C2   62   GLU  HN   H      0.310000        1.0080           0
   17740 C2   62   GLU  CA   CT1    0.070000       12.0110           0
   17741 C2   62   GLU  HA   HB     0.090000        1.0080           0
   17742 C2   62   GLU  CB   CT2   -0.180000       12.0110           0
   17743 C2   62   GLU  HB1  HA     0.090000        1.0080           0
   17744 C2   62   GLU  HB2  HA     0.090000        1.0080           0
   17745 C2   62   GLU  CG   CT2   -0.280000       12.0110           0
   17746 C2   62   GLU  HG1  HA     0.090000        1.0080           0
   17747 C2   62   GLU  HG2  HA     0.090000        1.0080           0
   17748 C2   62   GLU  CD   CC     0.620000       12.0110           0
   17749 C2   62   GLU  OE1  OC    -0.760000       15.9990           0
   17750 C2   62   GLU  OE2  OC    -0.760000       15.9990           0
   17751 C2   62   GLU  C    C      0.510000       12.0110           0
   17752 C2   62   GLU  O    O     -0.510000       15.9990           0
   17753 C2   63   GLU  N    NH1   -0.470000       14.0070           0
   17754 C2   63   GLU  HN   H      0.310000        1.0080           0
   17755 C2   63   GLU  CA   CT1    0.070000       12.0110           0
   17756 C2   63   GLU  HA   HB     0.090000        1.0080           0
   17757 C2   63   GLU  CB   CT2   -0.180000       12.0110           0
   17758 C2   63   GLU  HB1  HA     0.090000        1.0080           0
   17759 C2   63   GLU  HB2  HA     0.090000        1.0080           0
   17760 C2   63   GLU  CG   CT2   -0.280000       12.0110           0
   17761 C2   63   GLU  HG1  HA     0.090000        1.0080           0
   17762 C2   63   GLU  HG2  HA     0.090000        1.0080           0
   17763 C2   63   GLU  CD   CC     0.620000       12.0110           0
   17764 C2   63   GLU  OE1  OC    -0.760000       15.9990           0
   17765 C2   63   GLU  OE2  OC    -0.760000       15.9990           0
   17766 C2   63   GLU  C    C      0.510000       12.0110           0
   17767 C2   63   GLU  O    O     -0.510000       15.9990           0
   17768 C2   64   LEU  N    NH1   -0.470000       14.0070           0
   17769 C2   64   LEU  HN   H      0.310000        1.0080           0
   17770 C2   64   LEU  CA   CT1    0.070000       12.0110           0
   17771 C2   64   LEU  HA   HB     0.090000        1.0080           0
   17772 C2   64   LEU  CB   CT2   -0.180000       12.0110           0
   17773 C2   64   LEU  HB1  HA     0.090000        1.0080           0
   17774 C2   64   LEU  HB2  HA     0.090000        1.0080           0
   17775 C2   64   LEU  CG   CT1   -0.090000       12.0110           0
   17776 C2   64   LEU  HG   HA     0.090000        1.0080           0
   17777 C2   64   LEU  CD1  CT3   -0.270000       12.0110           0
   17778 C2   64   LEU  HD11 HA     0.090000        1.0080           0
   17779 C2   64   LEU  HD12 HA     0.090000        1.0080           0
   17780 C2   64   LEU  HD13 HA     0.090000        1.0080           0
   17781 C2   64   LEU  CD2  CT3   -0.270000       12.0110           0
   17782 C2   64   LEU  HD21 HA     0.090000        1.0080           0
   17783 C2   64   LEU  HD22 HA     0.090000        1.0080           0
   17784 C2   64   LEU  HD23 HA     0.090000        1.0080           0
   17785 C2   64   LEU  C    C      0.510000       12.0110           0
   17786 C2   64   LEU  O    O     -0.510000       15.9990           0
   17787 C2   65   LEU  N    NH1   -0.470000       14.0070           0
   17788 C2   65   LEU  HN   H      0.310000        1.0080           0
   17789 C2   65   LEU  CA   CT1    0.070000       12.0110           0
   17790 C2   65   LEU  HA   HB     0.090000        1.0080           0
   17791 C2   65   LEU  CB   CT2   -0.180000       12.0110           0
   17792 C2   65   LEU  HB1  HA     0.090000        1.0080           0
   17793 C2   65   LEU  HB2  HA     0.090000        1.0080           0
   17794 C2   65   LEU  CG   CT1   -0.090000       12.0110           0
   17795 C2   65   LEU  HG   HA     0.090000        1.0080           0
   17796 C2   65   LEU  CD1  CT3   -0.270000       12.0110           0
   17797 C2   65   LEU  HD11 HA     0.090000        1.0080           0
   17798 C2   65   LEU  HD12 HA     0.090000        1.0080           0
   17799 C2   65   LEU  HD13 HA     0.090000        1.0080           0
   17800 C2   65   LEU  CD2  CT3   -0.270000       12.0110           0
   17801 C2   65   LEU  HD21 HA     0.090000        1.0080           0
   17802 C2   65   LEU  HD22 HA     0.090000        1.0080           0
   17803 C2   65   LEU  HD23 HA     0.090000        1.0080           0
   17804 C2   65   LEU  C    C      0.510000       12.0110           0
   17805 C2   65   LEU  O    O     -0.510000       15.9990           0
   17806 C2   66   ARG  N    NH1   -0.470000       14.0070           0
   17807 C2   66   ARG  HN   H      0.310000        1.0080           0
   17808 C2   66   ARG  CA   CT1    0.070000       12.0110           0
   17809 C2   66   ARG  HA   HB     0.090000        1.0080           0
   17810 C2   66   ARG  CB   CT2   -0.180000       12.0110           0
   17811 C2   66   ARG  HB1  HA     0.090000        1.0080           0
   17812 C2   66   ARG  HB2  HA     0.090000        1.0080           0
   17813 C2   66   ARG  CG   CT2   -0.180000       12.0110           0
   17814 C2   66   ARG  HG1  HA     0.090000        1.0080           0
   17815 C2   66   ARG  HG2  HA     0.090000        1.0080           0
   17816 C2   66   ARG  CD   CT2    0.200000       12.0110           0
   17817 C2   66   ARG  HD1  HA     0.090000        1.0080           0
   17818 C2   66   ARG  HD2  HA     0.090000        1.0080           0
   17819 C2   66   ARG  NE   NC2   -0.700000       14.0070           0
   17820 C2   66   ARG  HE   HC     0.440000        1.0080           0
   17821 C2   66   ARG  CZ   C      0.640000       12.0110           0
   17822 C2   66   ARG  NH1  NC2   -0.800000       14.0070           0
   17823 C2   66   ARG  HH11 HC     0.460000        1.0080           0
   17824 C2   66   ARG  HH12 HC     0.460000        1.0080           0
   17825 C2   66   ARG  NH2  NC2   -0.800000       14.0070           0
   17826 C2   66   ARG  HH21 HC     0.460000        1.0080           0
   17827 C2   66   ARG  HH22 HC     0.460000        1.0080           0
   17828 C2   66   ARG  C    C      0.510000       12.0110           0
   17829 C2   66   ARG  O    O     -0.510000       15.9990           0
   17830 C2   67   GLU  N    NH1   -0.470000       14.0070           0
   17831 C2   67   GLU  HN   H      0.310000        1.0080           0
   17832 C2   67   GLU  CA   CT1    0.070000       12.0110           0
   17833 C2   67   GLU  HA   HB     0.090000        1.0080           0
   17834 C2   67   GLU  CB   CT2   -0.180000       12.0110           0
   17835 C2   67   GLU  HB1  HA     0.090000        1.0080           0
   17836 C2   67   GLU  HB2  HA     0.090000        1.0080           0
   17837 C2   67   GLU  CG   CT2   -0.280000       12.0110           0
   17838 C2   67   GLU  HG1  HA     0.090000        1.0080           0
   17839 C2   67   GLU  HG2  HA     0.090000        1.0080           0
   17840 C2   67   GLU  CD   CC     0.620000       12.0110           0
   17841 C2   67   GLU  OE1  OC    -0.760000       15.9990           0
   17842 C2   67   GLU  OE2  OC    -0.760000       15.9990           0
   17843 C2   67   GLU  C    C      0.510000       12.0110           0
   17844 C2   67   GLU  O    O     -0.510000       15.9990           0
   17845 C2   68   HSD  N    NH1   -0.470000       14.0070           0
   17846 C2   68   HSD  HN   H      0.310000        1.0080           0
   17847 C2   68   HSD  CA   CT1    0.070000       12.0110           0
   17848 C2   68   HSD  HA   HB     0.090000        1.0080           0
   17849 C2   68   HSD  CB   CT2   -0.090000       12.0110           0
   17850 C2   68   HSD  HB1  HA     0.090000        1.0080           0
   17851 C2   68   HSD  HB2  HA     0.090000        1.0080           0
   17852 C2   68   HSD  ND1  NR1   -0.360000       14.0070           0
   17853 C2   68   HSD  HD1  H      0.320000        1.0080           0
   17854 C2   68   HSD  CG   CPH1  -0.050000       12.0110           0
   17855 C2   68   HSD  CE1  CPH2   0.250000       12.0110           0
   17856 C2   68   HSD  HE1  HR1    0.130000        1.0080           0
   17857 C2   68   HSD  NE2  NR2   -0.700000       14.0070           0
   17858 C2   68   HSD  CD2  CPH1   0.220000       12.0110           0
   17859 C2   68   HSD  HD2  HR3    0.100000        1.0080           0
   17860 C2   68   HSD  C    C      0.510000       12.0110           0
   17861 C2   68   HSD  O    O     -0.510000       15.9990           0
   17862 C2   69   TYR  N    NH1   -0.470000       14.0070           0
   17863 C2   69   TYR  HN   H      0.310000        1.0080           0
   17864 C2   69   TYR  CA   CT1    0.070000       12.0110           0
   17865 C2   69   TYR  HA   HB     0.090000        1.0080           0
   17866 C2   69   TYR  CB   CT2   -0.180000       12.0110           0
   17867 C2   69   TYR  HB1  HA     0.090000        1.0080           0
   17868 C2   69   TYR  HB2  HA     0.090000        1.0080           0
   17869 C2   69   TYR  CG   CA     0.000000       12.0110           0
   17870 C2   69   TYR  CD1  CA    -0.115000       12.0110           0
   17871 C2   69   TYR  HD1  HP     0.115000        1.0080           0
   17872 C2   69   TYR  CE1  CA    -0.115000       12.0110           0
   17873 C2   69   TYR  HE1  HP     0.115000        1.0080           0
   17874 C2   69   TYR  CZ   CA     0.110000       12.0110           0
   17875 C2   69   TYR  OH   OH1   -0.540000       15.9990           0
   17876 C2   69   TYR  HH   H      0.430000        1.0080           0
   17877 C2   69   TYR  CD2  CA    -0.115000       12.0110           0
   17878 C2   69   TYR  HD2  HP     0.115000        1.0080           0
   17879 C2   69   TYR  CE2  CA    -0.115000       12.0110           0
   17880 C2   69   TYR  HE2  HP     0.115000        1.0080           0
   17881 C2   69   TYR  C    C      0.510000       12.0110           0
   17882 C2   69   TYR  O    O     -0.510000       15.9990           0
   17883 C2   70   ALA  N    NH1   -0.470000       14.0070           0
   17884 C2   70   ALA  HN   H      0.310000        1.0080           0
   17885 C2   70   ALA  CA   CT1    0.070000       12.0110           0
   17886 C2   70   ALA  HA   HB     0.090000        1.0080           0
   17887 C2   70   ALA  CB   CT3   -0.270000       12.0110           0
   17888 C2   70   ALA  HB1  HA     0.090000        1.0080           0
   17889 C2   70   ALA  HB2  HA     0.090000        1.0080           0
   17890 C2   70   ALA  HB3  HA     0.090000        1.0080           0
   17891 C2   70   ALA  C    C      0.510000       12.0110           0
   17892 C2   70   ALA  O    O     -0.510000       15.9990           0
   17893 C2   71   GLU  N    NH1   -0.470000       14.0070           0
   17894 C2   71   GLU  HN   H      0.310000        1.0080           0
   17895 C2   71   GLU  CA   CT1    0.070000       12.0110           0
   17896 C2   71   GLU  HA   HB     0.090000        1.0080           0
   17897 C2   71   GLU  CB   CT2   -0.180000       12.0110           0
   17898 C2   71   GLU  HB1  HA     0.090000        1.0080           0
   17899 C2   71   GLU  HB2  HA     0.090000        1.0080           0
   17900 C2   71   GLU  CG   CT2   -0.280000       12.0110           0
   17901 C2   71   GLU  HG1  HA     0.090000        1.0080           0
   17902 C2   71   GLU  HG2  HA     0.090000        1.0080           0
   17903 C2   71   GLU  CD   CC     0.620000       12.0110           0
   17904 C2   71   GLU  OE1  OC    -0.760000       15.9990           0
   17905 C2   71   GLU  OE2  OC    -0.760000       15.9990           0
   17906 C2   71   GLU  C    C      0.510000       12.0110           0
   17907 C2   71   GLU  O    O     -0.510000       15.9990           0
   17908 C2   72   LEU  N    NH1   -0.470000       14.0070           0
   17909 C2   72   LEU  HN   H      0.310000        1.0080           0
   17910 C2   72   LEU  CA   CT1    0.070000       12.0110           0
   17911 C2   72   LEU  HA   HB     0.090000        1.0080           0
   17912 C2   72   LEU  CB   CT2   -0.180000       12.0110           0
   17913 C2   72   LEU  HB1  HA     0.090000        1.0080           0
   17914 C2   72   LEU  HB2  HA     0.090000        1.0080           0
   17915 C2   72   LEU  CG   CT1   -0.090000       12.0110           0
   17916 C2   72   LEU  HG   HA     0.090000        1.0080           0
   17917 C2   72   LEU  CD1  CT3   -0.270000       12.0110           0
   17918 C2   72   LEU  HD11 HA     0.090000        1.0080           0
   17919 C2   72   LEU  HD12 HA     0.090000        1.0080           0
   17920 C2   72   LEU  HD13 HA     0.090000        1.0080           0
   17921 C2   72   LEU  CD2  CT3   -0.270000       12.0110           0
   17922 C2   72   LEU  HD21 HA     0.090000        1.0080           0
   17923 C2   72   LEU  HD22 HA     0.090000        1.0080           0
   17924 C2   72   LEU  HD23 HA     0.090000        1.0080           0
   17925 C2   72   LEU  C    C      0.510000       12.0110           0
   17926 C2   72   LEU  O    O     -0.510000       15.9990           0
   17927 C2   73   ARG  N    NH1   -0.470000       14.0070           0
   17928 C2   73   ARG  HN   H      0.310000        1.0080           0
   17929 C2   73   ARG  CA   CT1    0.070000       12.0110           0
   17930 C2   73   ARG  HA   HB     0.090000        1.0080           0
   17931 C2   73   ARG  CB   CT2   -0.180000       12.0110           0
   17932 C2   73   ARG  HB1  HA     0.090000        1.0080           0
   17933 C2   73   ARG  HB2  HA     0.090000        1.0080           0
   17934 C2   73   ARG  CG   CT2   -0.180000       12.0110           0
   17935 C2   73   ARG  HG1  HA     0.090000        1.0080           0
   17936 C2   73   ARG  HG2  HA     0.090000        1.0080           0
   17937 C2   73   ARG  CD   CT2    0.200000       12.0110           0
   17938 C2   73   ARG  HD1  HA     0.090000        1.0080           0
   17939 C2   73   ARG  HD2  HA     0.090000        1.0080           0
   17940 C2   73   ARG  NE   NC2   -0.700000       14.0070           0
   17941 C2   73   ARG  HE   HC     0.440000        1.0080           0
   17942 C2   73   ARG  CZ   C      0.640000       12.0110           0
   17943 C2   73   ARG  NH1  NC2   -0.800000       14.0070           0
   17944 C2   73   ARG  HH11 HC     0.460000        1.0080           0
   17945 C2   73   ARG  HH12 HC     0.460000        1.0080           0
   17946 C2   73   ARG  NH2  NC2   -0.800000       14.0070           0
   17947 C2   73   ARG  HH21 HC     0.460000        1.0080           0
   17948 C2   73   ARG  HH22 HC     0.460000        1.0080           0
   17949 C2   73   ARG  C    C      0.510000       12.0110           0
   17950 C2   73   ARG  O    O     -0.510000       15.9990           0
   17951 C2   74   GLU  N    NH1   -0.470000       14.0070           0
   17952 C2   74   GLU  HN   H      0.310000        1.0080           0
   17953 C2   74   GLU  CA   CT1    0.070000       12.0110           0
   17954 C2   74   GLU  HA   HB     0.090000        1.0080           0
   17955 C2   74   GLU  CB   CT2   -0.180000       12.0110           0
   17956 C2   74   GLU  HB1  HA     0.090000        1.0080           0
   17957 C2   74   GLU  HB2  HA     0.090000        1.0080           0
   17958 C2   74   GLU  CG   CT2   -0.280000       12.0110           0
   17959 C2   74   GLU  HG1  HA     0.090000        1.0080           0
   17960 C2   74   GLU  HG2  HA     0.090000        1.0080           0
   17961 C2   74   GLU  CD   CC     0.620000       12.0110           0
   17962 C2   74   GLU  OE1  OC    -0.760000       15.9990           0
   17963 C2   74   GLU  OE2  OC    -0.760000       15.9990           0
   17964 C2   74   GLU  C    C      0.510000       12.0110           0
   17965 C2   74   GLU  O    O     -0.510000       15.9990           0
   17966 C2   75   ARG  N    NH1   -0.470000       14.0070           0
   17967 C2   75   ARG  HN   H      0.310000        1.0080           0
   17968 C2   75   ARG  CA   CT1    0.070000       12.0110           0
   17969 C2   75   ARG  HA   HB     0.090000        1.0080           0
   17970 C2   75   ARG  CB   CT2   -0.180000       12.0110           0
   17971 C2   75   ARG  HB1  HA     0.090000        1.0080           0
   17972 C2   75   ARG  HB2  HA     0.090000        1.0080           0
   17973 C2   75   ARG  CG   CT2   -0.180000       12.0110           0
   17974 C2   75   ARG  HG1  HA     0.090000        1.0080           0
   17975 C2   75   ARG  HG2  HA     0.090000        1.0080           0
   17976 C2   75   ARG  CD   CT2    0.200000       12.0110           0
   17977 C2   75   ARG  HD1  HA     0.090000        1.0080           0
   17978 C2   75   ARG  HD2  HA     0.090000        1.0080           0
   17979 C2   75   ARG  NE   NC2   -0.700000       14.0070           0
   17980 C2   75   ARG  HE   HC     0.440000        1.0080           0
   17981 C2   75   ARG  CZ   C      0.640000       12.0110           0
   17982 C2   75   ARG  NH1  NC2   -0.800000       14.0070           0
   17983 C2   75   ARG  HH11 HC     0.460000        1.0080           0
   17984 C2   75   ARG  HH12 HC     0.460000        1.0080           0
   17985 C2   75   ARG  NH2  NC2   -0.800000       14.0070           0
   17986 C2   75   ARG  HH21 HC     0.460000        1.0080           0
   17987 C2   75   ARG  HH22 HC     0.460000        1.0080           0
   17988 C2   75   ARG  C    C      0.510000       12.0110           0
   17989 C2   75   ARG  O    O     -0.510000       15.9990           0
   17990 C2   76   PRO  N    N     -0.290000       14.0070           0
   17991 C2   76   PRO  CD   CP3    0.000000       12.0110           0
   17992 C2   76   PRO  HD1  HA     0.090000        1.0080           0
   17993 C2   76   PRO  HD2  HA     0.090000        1.0080           0
   17994 C2   76   PRO  CA   CP1    0.020000       12.0110           0
   17995 C2   76   PRO  HA   HB     0.090000        1.0080           0
   17996 C2   76   PRO  CB   CP2   -0.180000       12.0110           0
   17997 C2   76   PRO  HB1  HA     0.090000        1.0080           0
   17998 C2   76   PRO  HB2  HA     0.090000        1.0080           0
   17999 C2   76   PRO  CG   CP2   -0.180000       12.0110           0
   18000 C2   76   PRO  HG1  HA     0.090000        1.0080           0
   18001 C2   76   PRO  HG2  HA     0.090000        1.0080           0
   18002 C2   76   PRO  C    C      0.510000       12.0110           0
   18003 C2   76   PRO  O    O     -0.510000       15.9990           0
   18004 C2   77   PHE  N    NH1   -0.470000       14.0070           0
   18005 C2   77   PHE  HN   H      0.310000        1.0080           0
   18006 C2   77   PHE  CA   CT1    0.070000       12.0110           0
   18007 C2   77   PHE  HA   HB     0.090000        1.0080           0
   18008 C2   77   PHE  CB   CT2   -0.180000       12.0110           0
   18009 C2   77   PHE  HB1  HA     0.090000        1.0080           0
   18010 C2   77   PHE  HB2  HA     0.090000        1.0080           0
   18011 C2   77   PHE  CG   CA     0.000000       12.0110           0
   18012 C2   77   PHE  CD1  CA    -0.115000       12.0110           0
   18013 C2   77   PHE  HD1  HP     0.115000        1.0080           0
   18014 C2   77   PHE  CE1  CA    -0.115000       12.0110           0
   18015 C2   77   PHE  HE1  HP     0.115000        1.0080           0
   18016 C2   77   PHE  CZ   CA    -0.115000       12.0110           0
   18017 C2   77   PHE  HZ   HP     0.115000        1.0080           0
   18018 C2   77   PHE  CD2  CA    -0.115000       12.0110           0
   18019 C2   77   PHE  HD2  HP     0.115000        1.0080           0
   18020 C2   77   PHE  CE2  CA    -0.115000       12.0110           0
   18021 C2   77   PHE  HE2  HP     0.115000        1.0080           0
   18022 C2   77   PHE  C    C      0.510000       12.0110           0
   18023 C2   77   PHE  O    O     -0.510000       15.9990           0
   18024 C2   78   TYR  N    NH1   -0.470000       14.0070           0
   18025 C2   78   TYR  HN   H      0.310000        1.0080           0
   18026 C2   78   TYR  CA   CT1    0.070000       12.0110           0
   18027 C2   78   TYR  HA   HB     0.090000        1.0080           0
   18028 C2   78   TYR  CB   CT2   -0.180000       12.0110           0
   18029 C2   78   TYR  HB1  HA     0.090000        1.0080           0
   18030 C2   78   TYR  HB2  HA     0.090000        1.0080           0
   18031 C2   78   TYR  CG   CA     0.000000       12.0110           0
   18032 C2   78   TYR  CD1  CA    -0.115000       12.0110           0
   18033 C2   78   TYR  HD1  HP     0.115000        1.0080           0
   18034 C2   78   TYR  CE1  CA    -0.115000       12.0110           0
   18035 C2   78   TYR  HE1  HP     0.115000        1.0080           0
   18036 C2   78   TYR  CZ   CA     0.110000       12.0110           0
   18037 C2   78   TYR  OH   OH1   -0.540000       15.9990           0
   18038 C2   78   TYR  HH   H      0.430000        1.0080           0
   18039 C2   78   TYR  CD2  CA    -0.115000       12.0110           0
   18040 C2   78   TYR  HD2  HP     0.115000        1.0080           0
   18041 C2   78   TYR  CE2  CA    -0.115000       12.0110           0
   18042 C2   78   TYR  HE2  HP     0.115000        1.0080           0
   18043 C2   78   TYR  C    C      0.510000       12.0110           0
   18044 C2   78   TYR  O    O     -0.510000       15.9990           0
   18045 C2   79   GLY  N    NH1   -0.470000       14.0070           0
   18046 C2   79   GLY  HN   H      0.310000        1.0080           0
   18047 C2   79   GLY  CA   CT2   -0.020000       12.0110           0
   18048 C2   79   GLY  HA1  HB     0.090000        1.0080           0
   18049 C2   79   GLY  HA2  HB     0.090000        1.0080           0
   18050 C2   79   GLY  C    C      0.510000       12.0110           0
   18051 C2   79   GLY  O    O     -0.510000       15.9990           0
   18052 C2   80   ARG  N    NH1   -0.470000       14.0070           0
   18053 C2   80   ARG  HN   H      0.310000        1.0080           0
   18054 C2   80   ARG  CA   CT1    0.070000       12.0110           0
   18055 C2   80   ARG  HA   HB     0.090000        1.0080           0
   18056 C2   80   ARG  CB   CT2   -0.180000       12.0110           0
   18057 C2   80   ARG  HB1  HA     0.090000        1.0080           0
   18058 C2   80   ARG  HB2  HA     0.090000        1.0080           0
   18059 C2   80   ARG  CG   CT2   -0.180000       12.0110           0
   18060 C2   80   ARG  HG1  HA     0.090000        1.0080           0
   18061 C2   80   ARG  HG2  HA     0.090000        1.0080           0
   18062 C2   80   ARG  CD   CT2    0.200000       12.0110           0
   18063 C2   80   ARG  HD1  HA     0.090000        1.0080           0
   18064 C2   80   ARG  HD2  HA     0.090000        1.0080           0
   18065 C2   80   ARG  NE   NC2   -0.700000       14.0070           0
   18066 C2   80   ARG  HE   HC     0.440000        1.0080           0
   18067 C2   80   ARG  CZ   C      0.640000       12.0110           0
   18068 C2   80   ARG  NH1  NC2   -0.800000       14.0070           0
   18069 C2   80   ARG  HH11 HC     0.460000        1.0080           0
   18070 C2   80   ARG  HH12 HC     0.460000        1.0080           0
   18071 C2   80   ARG  NH2  NC2   -0.800000       14.0070           0
   18072 C2   80   ARG  HH21 HC     0.460000        1.0080           0
   18073 C2   80   ARG  HH22 HC     0.460000        1.0080           0
   18074 C2   80   ARG  C    C      0.510000       12.0110           0
   18075 C2   80   ARG  O    O     -0.510000       15.9990           0
   18076 C2   81   LEU  N    NH1   -0.470000       14.0070           0
   18077 C2   81   LEU  HN   H      0.310000        1.0080           0
   18078 C2   81   LEU  CA   CT1    0.070000       12.0110           0
   18079 C2   81   LEU  HA   HB     0.090000        1.0080           0
   18080 C2   81   LEU  CB   CT2   -0.180000       12.0110           0
   18081 C2   81   LEU  HB1  HA     0.090000        1.0080           0
   18082 C2   81   LEU  HB2  HA     0.090000        1.0080           0
   18083 C2   81   LEU  CG   CT1   -0.090000       12.0110           0
   18084 C2   81   LEU  HG   HA     0.090000        1.0080           0
   18085 C2   81   LEU  CD1  CT3   -0.270000       12.0110           0
   18086 C2   81   LEU  HD11 HA     0.090000        1.0080           0
   18087 C2   81   LEU  HD12 HA     0.090000        1.0080           0
   18088 C2   81   LEU  HD13 HA     0.090000        1.0080           0
   18089 C2   81   LEU  CD2  CT3   -0.270000       12.0110           0
   18090 C2   81   LEU  HD21 HA     0.090000        1.0080           0
   18091 C2   81   LEU  HD22 HA     0.090000        1.0080           0
   18092 C2   81   LEU  HD23 HA     0.090000        1.0080           0
   18093 C2   81   LEU  C    C      0.510000       12.0110           0
   18094 C2   81   LEU  O    O     -0.510000       15.9990           0
   18095 C2   82   VAL  N    NH1   -0.470000       14.0070           0
   18096 C2   82   VAL  HN   H      0.310000        1.0080           0
   18097 C2   82   VAL  CA   CT1    0.070000       12.0110           0
   18098 C2   82   VAL  HA   HB     0.090000        1.0080           0
   18099 C2   82   VAL  CB   CT1   -0.090000       12.0110           0
   18100 C2   82   VAL  HB   HA     0.090000        1.0080           0
   18101 C2   82   VAL  CG1  CT3   -0.270000       12.0110           0
   18102 C2   82   VAL  HG11 HA     0.090000        1.0080           0
   18103 C2   82   VAL  HG12 HA     0.090000        1.0080           0
   18104 C2   82   VAL  HG13 HA     0.090000        1.0080           0
   18105 C2   82   VAL  CG2  CT3   -0.270000       12.0110           0
   18106 C2   82   VAL  HG21 HA     0.090000        1.0080           0
   18107 C2   82   VAL  HG22 HA     0.090000        1.0080           0
   18108 C2   82   VAL  HG23 HA     0.090000        1.0080           0
   18109 C2   82   VAL  C    C      0.510000       12.0110           0
   18110 C2   82   VAL  O    O     -0.510000       15.9990           0
   18111 C2   83   LYS  N    NH1   -0.470000       14.0070           0
   18112 C2   83   LYS  HN   H      0.310000        1.0080           0
   18113 C2   83   LYS  CA   CT1    0.070000       12.0110           0
   18114 C2   83   LYS  HA   HB     0.090000        1.0080           0
   18115 C2   83   LYS  CB   CT2   -0.180000       12.0110           0
   18116 C2   83   LYS  HB1  HA     0.090000        1.0080           0
   18117 C2   83   LYS  HB2  HA     0.090000        1.0080           0
   18118 C2   83   LYS  CG   CT2   -0.180000       12.0110           0
   18119 C2   83   LYS  HG1  HA     0.090000        1.0080           0
   18120 C2   83   LYS  HG2  HA     0.090000        1.0080           0
   18121 C2   83   LYS  CD   CT2   -0.180000       12.0110           0
   18122 C2   83   LYS  HD1  HA     0.090000        1.0080           0
   18123 C2   83   LYS  HD2  HA     0.090000        1.0080           0
   18124 C2   83   LYS  CE   CT2    0.210000       12.0110           0
   18125 C2   83   LYS  HE1  HA     0.050000        1.0080           0
   18126 C2   83   LYS  HE2  HA     0.050000        1.0080           0
   18127 C2   83   LYS  NZ   NH3   -0.300000       14.0070           0
   18128 C2   83   LYS  HZ1  HC     0.330000        1.0080           0
   18129 C2   83   LYS  HZ2  HC     0.330000        1.0080           0
   18130 C2   83   LYS  HZ3  HC     0.330000        1.0080           0
   18131 C2   83   LYS  C    C      0.510000       12.0110           0
   18132 C2   83   LYS  O    O     -0.510000       15.9990           0
   18133 C2   84   TYR  N    NH1   -0.470000       14.0070           0
   18134 C2   84   TYR  HN   H      0.310000        1.0080           0
   18135 C2   84   TYR  CA   CT1    0.070000       12.0110           0
   18136 C2   84   TYR  HA   HB     0.090000        1.0080           0
   18137 C2   84   TYR  CB   CT2   -0.180000       12.0110           0
   18138 C2   84   TYR  HB1  HA     0.090000        1.0080           0
   18139 C2   84   TYR  HB2  HA     0.090000        1.0080           0
   18140 C2   84   TYR  CG   CA     0.000000       12.0110           0
   18141 C2   84   TYR  CD1  CA    -0.115000       12.0110           0
   18142 C2   84   TYR  HD1  HP     0.115000        1.0080           0
   18143 C2   84   TYR  CE1  CA    -0.115000       12.0110           0
   18144 C2   84   TYR  HE1  HP     0.115000        1.0080           0
   18145 C2   84   TYR  CZ   CA     0.110000       12.0110           0
   18146 C2   84   TYR  OH   OH1   -0.540000       15.9990           0
   18147 C2   84   TYR  HH   H      0.430000        1.0080           0
   18148 C2   84   TYR  CD2  CA    -0.115000       12.0110           0
   18149 C2   84   TYR  HD2  HP     0.115000        1.0080           0
   18150 C2   84   TYR  CE2  CA    -0.115000       12.0110           0
   18151 C2   84   TYR  HE2  HP     0.115000        1.0080           0
   18152 C2   84   TYR  C    C      0.510000       12.0110           0
   18153 C2   84   TYR  O    O     -0.510000       15.9990           0
   18154 C2   85   MET  N    NH1   -0.470000       14.0070           0
   18155 C2   85   MET  HN   H      0.310000        1.0080           0
   18156 C2   85   MET  CA   CT1    0.070000       12.0110           0
   18157 C2   85   MET  HA   HB     0.090000        1.0080           0
   18158 C2   85   MET  CB   CT2   -0.180000       12.0110           0
   18159 C2   85   MET  HB1  HA     0.090000        1.0080           0
   18160 C2   85   MET  HB2  HA     0.090000        1.0080           0
   18161 C2   85   MET  CG   CT2   -0.140000       12.0110           0
   18162 C2   85   MET  HG1  HA     0.090000        1.0080           0
   18163 C2   85   MET  HG2  HA     0.090000        1.0080           0
   18164 C2   85   MET  SD   S     -0.090000       32.0600           0
   18165 C2   85   MET  CE   CT3   -0.220000       12.0110           0
   18166 C2   85   MET  HE1  HA     0.090000        1.0080           0
   18167 C2   85   MET  HE2  HA     0.090000        1.0080           0
   18168 C2   85   MET  HE3  HA     0.090000        1.0080           0
   18169 C2   85   MET  C    C      0.510000       12.0110           0
   18170 C2   85   MET  O    O     -0.510000       15.9990           0
   18171 C2   86   ALA  N    NH1   -0.470000       14.0070           0
   18172 C2   86   ALA  HN   H      0.310000        1.0080           0
   18173 C2   86   ALA  CA   CT1    0.070000       12.0110           0
   18174 C2   86   ALA  HA   HB     0.090000        1.0080           0
   18175 C2   86   ALA  CB   CT3   -0.270000       12.0110           0
   18176 C2   86   ALA  HB1  HA     0.090000        1.0080           0
   18177 C2   86   ALA  HB2  HA     0.090000        1.0080           0
   18178 C2   86   ALA  HB3  HA     0.090000        1.0080           0
   18179 C2   86   ALA  C    C      0.510000       12.0110           0
   18180 C2   86   ALA  O    O     -0.510000       15.9990           0
   18181 C2   87   SER  N    NH1   -0.470000       14.0070           0
   18182 C2   87   SER  HN   H      0.310000        1.0080           0
   18183 C2   87   SER  CA   CT1    0.070000       12.0110           0
   18184 C2   87   SER  HA   HB     0.090000        1.0080           0
   18185 C2   87   SER  CB   CT2    0.050000       12.0110           0
   18186 C2   87   SER  HB1  HA     0.090000        1.0080           0
   18187 C2   87   SER  HB2  HA     0.090000        1.0080           0
   18188 C2   87   SER  OG   OH1   -0.660000       15.9990           0
   18189 C2   87   SER  HG1  H      0.430000        1.0080           0
   18190 C2   87   SER  C    C      0.510000       12.0110           0
   18191 C2   87   SER  O    O     -0.510000       15.9990           0
   18192 C2   88   GLY  N    NH1   -0.470000       14.0070           0
   18193 C2   88   GLY  HN   H      0.310000        1.0080           0
   18194 C2   88   GLY  CA   CT2   -0.020000       12.0110           0
   18195 C2   88   GLY  HA1  HB     0.090000        1.0080           0
   18196 C2   88   GLY  HA2  HB     0.090000        1.0080           0
   18197 C2   88   GLY  C    C      0.510000       12.0110           0
   18198 C2   88   GLY  O    O     -0.510000       15.9990           0
   18199 C2   89   PRO  N    N     -0.290000       14.0070           0
   18200 C2   89   PRO  CD   CP3    0.000000       12.0110           0
   18201 C2   89   PRO  HD1  HA     0.090000        1.0080           0
   18202 C2   89   PRO  HD2  HA     0.090000        1.0080           0
   18203 C2   89   PRO  CA   CP1    0.020000       12.0110           0
   18204 C2   89   PRO  HA   HB     0.090000        1.0080           0
   18205 C2   89   PRO  CB   CP2   -0.180000       12.0110           0
   18206 C2   89   PRO  HB1  HA     0.090000        1.0080           0
   18207 C2   89   PRO  HB2  HA     0.090000        1.0080           0
   18208 C2   89   PRO  CG   CP2   -0.180000       12.0110           0
   18209 C2   89   PRO  HG1  HA     0.090000        1.0080           0
   18210 C2   89   PRO  HG2  HA     0.090000        1.0080           0
   18211 C2   89   PRO  C    C      0.510000       12.0110           0
   18212 C2   89   PRO  O    O     -0.510000       15.9990           0
   18213 C2   90   VAL  N    NH1   -0.470000       14.0070           0
   18214 C2   90   VAL  HN   H      0.310000        1.0080           0
   18215 C2   90   VAL  CA   CT1    0.070000       12.0110           0
   18216 C2   90   VAL  HA   HB     0.090000        1.0080           0
   18217 C2   90   VAL  CB   CT1   -0.090000       12.0110           0
   18218 C2   90   VAL  HB   HA     0.090000        1.0080           0
   18219 C2   90   VAL  CG1  CT3   -0.270000       12.0110           0
   18220 C2   90   VAL  HG11 HA     0.090000        1.0080           0
   18221 C2   90   VAL  HG12 HA     0.090000        1.0080           0
   18222 C2   90   VAL  HG13 HA     0.090000        1.0080           0
   18223 C2   90   VAL  CG2  CT3   -0.270000       12.0110           0
   18224 C2   90   VAL  HG21 HA     0.090000        1.0080           0
   18225 C2   90   VAL  HG22 HA     0.090000        1.0080           0
   18226 C2   90   VAL  HG23 HA     0.090000        1.0080           0
   18227 C2   90   VAL  C    C      0.510000       12.0110           0
   18228 C2   90   VAL  O    O     -0.510000       15.9990           0
   18229 C2   91   VAL  N    NH1   -0.470000       14.0070           0
   18230 C2   91   VAL  HN   H      0.310000        1.0080           0
   18231 C2   91   VAL  CA   CT1    0.070000       12.0110           0
   18232 C2   91   VAL  HA   HB     0.090000        1.0080           0
   18233 C2   91   VAL  CB   CT1   -0.090000       12.0110           0
   18234 C2   91   VAL  HB   HA     0.090000        1.0080           0
   18235 C2   91   VAL  CG1  CT3   -0.270000       12.0110           0
   18236 C2   91   VAL  HG11 HA     0.090000        1.0080           0
   18237 C2   91   VAL  HG12 HA     0.090000        1.0080           0
   18238 C2   91   VAL  HG13 HA     0.090000        1.0080           0
   18239 C2   91   VAL  CG2  CT3   -0.270000       12.0110           0
   18240 C2   91   VAL  HG21 HA     0.090000        1.0080           0
   18241 C2   91   VAL  HG22 HA     0.090000        1.0080           0
   18242 C2   91   VAL  HG23 HA     0.090000        1.0080           0
   18243 C2   91   VAL  C    C      0.510000       12.0110           0
   18244 C2   91   VAL  O    O     -0.510000       15.9990           0
   18245 C2   92   ALA  N    NH1   -0.470000       14.0070           0
   18246 C2   92   ALA  HN   H      0.310000        1.0080           0
   18247 C2   92   ALA  CA   CT1    0.070000       12.0110           0
   18248 C2   92   ALA  HA   HB     0.090000        1.0080           0
   18249 C2   92   ALA  CB   CT3   -0.270000       12.0110           0
   18250 C2   92   ALA  HB1  HA     0.090000        1.0080           0
   18251 C2   92   ALA  HB2  HA     0.090000        1.0080           0
   18252 C2   92   ALA  HB3  HA     0.090000        1.0080           0
   18253 C2   92   ALA  C    C      0.510000       12.0110           0
   18254 C2   92   ALA  O    O     -0.510000       15.9990           0
   18255 C2   93   MET  N    NH1   -0.470000       14.0070           0
   18256 C2   93   MET  HN   H      0.310000        1.0080           0
   18257 C2   93   MET  CA   CT1    0.070000       12.0110           0
   18258 C2   93   MET  HA   HB     0.090000        1.0080           0
   18259 C2   93   MET  CB   CT2   -0.180000       12.0110           0
   18260 C2   93   MET  HB1  HA     0.090000        1.0080           0
   18261 C2   93   MET  HB2  HA     0.090000        1.0080           0
   18262 C2   93   MET  CG   CT2   -0.140000       12.0110           0
   18263 C2   93   MET  HG1  HA     0.090000        1.0080           0
   18264 C2   93   MET  HG2  HA     0.090000        1.0080           0
   18265 C2   93   MET  SD   S     -0.090000       32.0600           0
   18266 C2   93   MET  CE   CT3   -0.220000       12.0110           0
   18267 C2   93   MET  HE1  HA     0.090000        1.0080           0
   18268 C2   93   MET  HE2  HA     0.090000        1.0080           0
   18269 C2   93   MET  HE3  HA     0.090000        1.0080           0
   18270 C2   93   MET  C    C      0.510000       12.0110           0
   18271 C2   93   MET  O    O     -0.510000       15.9990           0
   18272 C2   94   VAL  N    NH1   -0.470000       14.0070           0
   18273 C2   94   VAL  HN   H      0.310000        1.0080           0
   18274 C2   94   VAL  CA   CT1    0.070000       12.0110           0
   18275 C2   94   VAL  HA   HB     0.090000        1.0080           0
   18276 C2   94   VAL  CB   CT1   -0.090000       12.0110           0
   18277 C2   94   VAL  HB   HA     0.090000        1.0080           0
   18278 C2   94   VAL  CG1  CT3   -0.270000       12.0110           0
   18279 C2   94   VAL  HG11 HA     0.090000        1.0080           0
   18280 C2   94   VAL  HG12 HA     0.090000        1.0080           0
   18281 C2   94   VAL  HG13 HA     0.090000        1.0080           0
   18282 C2   94   VAL  CG2  CT3   -0.270000       12.0110           0
   18283 C2   94   VAL  HG21 HA     0.090000        1.0080           0
   18284 C2   94   VAL  HG22 HA     0.090000        1.0080           0
   18285 C2   94   VAL  HG23 HA     0.090000        1.0080           0
   18286 C2   94   VAL  C    C      0.510000       12.0110           0
   18287 C2   94   VAL  O    O     -0.510000       15.9990           0
   18288 C2   95   TRP  N    NH1   -0.470000       14.0070           0
   18289 C2   95   TRP  HN   H      0.310000        1.0080           0
   18290 C2   95   TRP  CA   CT1    0.070000       12.0110           0
   18291 C2   95   TRP  HA   HB     0.090000        1.0080           0
   18292 C2   95   TRP  CB   CT2   -0.180000       12.0110           0
   18293 C2   95   TRP  HB1  HA     0.090000        1.0080           0
   18294 C2   95   TRP  HB2  HA     0.090000        1.0080           0
   18295 C2   95   TRP  CG   CY    -0.030000       12.0110           0
   18296 C2   95   TRP  CD1  CA     0.035000       12.0110           0
   18297 C2   95   TRP  HD1  HP     0.115000        1.0080           0
   18298 C2   95   TRP  NE1  NY    -0.610000       14.0070           0
   18299 C2   95   TRP  HE1  H      0.380000        1.0080           0
   18300 C2   95   TRP  CE2  CPT    0.130000       12.0110           0
   18301 C2   95   TRP  CD2  CPT   -0.020000       12.0110           0
   18302 C2   95   TRP  CE3  CA    -0.115000       12.0110           0
   18303 C2   95   TRP  HE3  HP     0.115000        1.0080           0
   18304 C2   95   TRP  CZ3  CA    -0.115000       12.0110           0
   18305 C2   95   TRP  HZ3  HP     0.115000        1.0080           0
   18306 C2   95   TRP  CZ2  CA    -0.115000       12.0110           0
   18307 C2   95   TRP  HZ2  HP     0.115000        1.0080           0
   18308 C2   95   TRP  CH2  CA    -0.115000       12.0110           0
   18309 C2   95   TRP  HH2  HP     0.115000        1.0080           0
   18310 C2   95   TRP  C    C      0.510000       12.0110           0
   18311 C2   95   TRP  O    O     -0.510000       15.9990           0
   18312 C2   96   GLN  N    NH1   -0.470000       14.0070           0
   18313 C2   96   GLN  HN   H      0.310000        1.0080           0
   18314 C2   96   GLN  CA   CT1    0.070000       12.0110           0
   18315 C2   96   GLN  HA   HB     0.090000        1.0080           0
   18316 C2   96   GLN  CB   CT2   -0.180000       12.0110           0
   18317 C2   96   GLN  HB1  HA     0.090000        1.0080           0
   18318 C2   96   GLN  HB2  HA     0.090000        1.0080           0
   18319 C2   96   GLN  CG   CT2   -0.180000       12.0110           0
   18320 C2   96   GLN  HG1  HA     0.090000        1.0080           0
   18321 C2   96   GLN  HG2  HA     0.090000        1.0080           0
   18322 C2   96   GLN  CD   CC     0.550000       12.0110           0
   18323 C2   96   GLN  OE1  O     -0.550000       15.9990           0
   18324 C2   96   GLN  NE2  NH2   -0.620000       14.0070           0
   18325 C2   96   GLN  HE21 H      0.320000        1.0080           0
   18326 C2   96   GLN  HE22 H      0.300000        1.0080           0
   18327 C2   96   GLN  C    C      0.510000       12.0110           0
   18328 C2   96   GLN  O    O     -0.510000       15.9990           0
   18329 C2   97   GLY  N    NH1   -0.470000       14.0070           0
   18330 C2   97   GLY  HN   H      0.310000        1.0080           0
   18331 C2   97   GLY  CA   CT2   -0.020000       12.0110           0
   18332 C2   97   GLY  HA1  HB     0.090000        1.0080           0
   18333 C2   97   GLY  HA2  HB     0.090000        1.0080           0
   18334 C2   97   GLY  C    C      0.510000       12.0110           0
   18335 C2   97   GLY  O    O     -0.510000       15.9990           0
   18336 C2   98   LEU  N    NH1   -0.470000       14.0070           0
   18337 C2   98   LEU  HN   H      0.310000        1.0080           0
   18338 C2   98   LEU  CA   CT1    0.070000       12.0110           0
   18339 C2   98   LEU  HA   HB     0.090000        1.0080           0
   18340 C2   98   LEU  CB   CT2   -0.180000       12.0110           0
   18341 C2   98   LEU  HB1  HA     0.090000        1.0080           0
   18342 C2   98   LEU  HB2  HA     0.090000        1.0080           0
   18343 C2   98   LEU  CG   CT1   -0.090000       12.0110           0
   18344 C2   98   LEU  HG   HA     0.090000        1.0080           0
   18345 C2   98   LEU  CD1  CT3   -0.270000       12.0110           0
   18346 C2   98   LEU  HD11 HA     0.090000        1.0080           0
   18347 C2   98   LEU  HD12 HA     0.090000        1.0080           0
   18348 C2   98   LEU  HD13 HA     0.090000        1.0080           0
   18349 C2   98   LEU  CD2  CT3   -0.270000       12.0110           0
   18350 C2   98   LEU  HD21 HA     0.090000        1.0080           0
   18351 C2   98   LEU  HD22 HA     0.090000        1.0080           0
   18352 C2   98   LEU  HD23 HA     0.090000        1.0080           0
   18353 C2   98   LEU  C    C      0.510000       12.0110           0
   18354 C2   98   LEU  O    O     -0.510000       15.9990           0
   18355 C2   99   ASP  N    NH1   -0.470000       14.0070           0
   18356 C2   99   ASP  HN   H      0.310000        1.0080           0
   18357 C2   99   ASP  CA   CT1    0.070000       12.0110           0
   18358 C2   99   ASP  HA   HB     0.090000        1.0080           0
   18359 C2   99   ASP  CB   CT2   -0.280000       12.0110           0
   18360 C2   99   ASP  HB1  HA     0.090000        1.0080           0
   18361 C2   99   ASP  HB2  HA     0.090000        1.0080           0
   18362 C2   99   ASP  CG   CC     0.620000       12.0110           0
   18363 C2   99   ASP  OD1  OC    -0.760000       15.9990           0
   18364 C2   99   ASP  OD2  OC    -0.760000       15.9990           0
   18365 C2   99   ASP  C    C      0.510000       12.0110           0
   18366 C2   99   ASP  O    O     -0.510000       15.9990           0
   18367 C2   100  VAL  N    NH1   -0.470000       14.0070           0
   18368 C2   100  VAL  HN   H      0.310000        1.0080           0
   18369 C2   100  VAL  CA   CT1    0.070000       12.0110           0
   18370 C2   100  VAL  HA   HB     0.090000        1.0080           0
   18371 C2   100  VAL  CB   CT1   -0.090000       12.0110           0
   18372 C2   100  VAL  HB   HA     0.090000        1.0080           0
   18373 C2   100  VAL  CG1  CT3   -0.270000       12.0110           0
   18374 C2   100  VAL  HG11 HA     0.090000        1.0080           0
   18375 C2   100  VAL  HG12 HA     0.090000        1.0080           0
   18376 C2   100  VAL  HG13 HA     0.090000        1.0080           0
   18377 C2   100  VAL  CG2  CT3   -0.270000       12.0110           0
   18378 C2   100  VAL  HG21 HA     0.090000        1.0080           0
   18379 C2   100  VAL  HG22 HA     0.090000        1.0080           0
   18380 C2   100  VAL  HG23 HA     0.090000        1.0080           0
   18381 C2   100  VAL  C    C      0.510000       12.0110           0
   18382 C2   100  VAL  O    O     -0.510000       15.9990           0
   18383 C2   101  VAL  N    NH1   -0.470000       14.0070           0
   18384 C2   101  VAL  HN   H      0.310000        1.0080           0
   18385 C2   101  VAL  CA   CT1    0.070000       12.0110           0
   18386 C2   101  VAL  HA   HB     0.090000        1.0080           0
   18387 C2   101  VAL  CB   CT1   -0.090000       12.0110           0
   18388 C2   101  VAL  HB   HA     0.090000        1.0080           0
   18389 C2   101  VAL  CG1  CT3   -0.270000       12.0110           0
   18390 C2   101  VAL  HG11 HA     0.090000        1.0080           0
   18391 C2   101  VAL  HG12 HA     0.090000        1.0080           0
   18392 C2   101  VAL  HG13 HA     0.090000        1.0080           0
   18393 C2   101  VAL  CG2  CT3   -0.270000       12.0110           0
   18394 C2   101  VAL  HG21 HA     0.090000        1.0080           0
   18395 C2   101  VAL  HG22 HA     0.090000        1.0080           0
   18396 C2   101  VAL  HG23 HA     0.090000        1.0080           0
   18397 C2   101  VAL  C    C      0.510000       12.0110           0
   18398 C2   101  VAL  O    O     -0.510000       15.9990           0
   18399 C2   102  ARG  N    NH1   -0.470000       14.0070           0
   18400 C2   102  ARG  HN   H      0.310000        1.0080           0
   18401 C2   102  ARG  CA   CT1    0.070000       12.0110           0
   18402 C2   102  ARG  HA   HB     0.090000        1.0080           0
   18403 C2   102  ARG  CB   CT2   -0.180000       12.0110           0
   18404 C2   102  ARG  HB1  HA     0.090000        1.0080           0
   18405 C2   102  ARG  HB2  HA     0.090000        1.0080           0
   18406 C2   102  ARG  CG   CT2   -0.180000       12.0110           0
   18407 C2   102  ARG  HG1  HA     0.090000        1.0080           0
   18408 C2   102  ARG  HG2  HA     0.090000        1.0080           0
   18409 C2   102  ARG  CD   CT2    0.200000       12.0110           0
   18410 C2   102  ARG  HD1  HA     0.090000        1.0080           0
   18411 C2   102  ARG  HD2  HA     0.090000        1.0080           0
   18412 C2   102  ARG  NE   NC2   -0.700000       14.0070           0
   18413 C2   102  ARG  HE   HC     0.440000        1.0080           0
   18414 C2   102  ARG  CZ   C      0.640000       12.0110           0
   18415 C2   102  ARG  NH1  NC2   -0.800000       14.0070           0
   18416 C2   102  ARG  HH11 HC     0.460000        1.0080           0
   18417 C2   102  ARG  HH12 HC     0.460000        1.0080           0
   18418 C2   102  ARG  NH2  NC2   -0.800000       14.0070           0
   18419 C2   102  ARG  HH21 HC     0.460000        1.0080           0
   18420 C2   102  ARG  HH22 HC     0.460000        1.0080           0
   18421 C2   102  ARG  C    C      0.510000       12.0110           0
   18422 C2   102  ARG  O    O     -0.510000       15.9990           0
   18423 C2   103  THR  N    NH1   -0.470000       14.0070           0
   18424 C2   103  THR  HN   H      0.310000        1.0080           0
   18425 C2   103  THR  CA   CT1    0.070000       12.0110           0
   18426 C2   103  THR  HA   HB     0.090000        1.0080           0
   18427 C2   103  THR  CB   CT1    0.140000       12.0110           0
   18428 C2   103  THR  HB   HA     0.090000        1.0080           0
   18429 C2   103  THR  OG1  OH1   -0.660000       15.9990           0
   18430 C2   103  THR  HG1  H      0.430000        1.0080           0
   18431 C2   103  THR  CG2  CT3   -0.270000       12.0110           0
   18432 C2   103  THR  HG21 HA     0.090000        1.0080           0
   18433 C2   103  THR  HG22 HA     0.090000        1.0080           0
   18434 C2   103  THR  HG23 HA     0.090000        1.0080           0
   18435 C2   103  THR  C    C      0.510000       12.0110           0
   18436 C2   103  THR  O    O     -0.510000       15.9990           0
   18437 C2   104  SER  N    NH1   -0.470000       14.0070           0
   18438 C2   104  SER  HN   H      0.310000        1.0080           0
   18439 C2   104  SER  CA   CT1    0.070000       12.0110           0
   18440 C2   104  SER  HA   HB     0.090000        1.0080           0
   18441 C2   104  SER  CB   CT2    0.050000       12.0110           0
   18442 C2   104  SER  HB1  HA     0.090000        1.0080           0
   18443 C2   104  SER  HB2  HA     0.090000        1.0080           0
   18444 C2   104  SER  OG   OH1   -0.660000       15.9990           0
   18445 C2   104  SER  HG1  H      0.430000        1.0080           0
   18446 C2   104  SER  C    C      0.510000       12.0110           0
   18447 C2   104  SER  O    O     -0.510000       15.9990           0
   18448 C2   105  ARG  N    NH1   -0.470000       14.0070           0
   18449 C2   105  ARG  HN   H      0.310000        1.0080           0
   18450 C2   105  ARG  CA   CT1    0.070000       12.0110           0
   18451 C2   105  ARG  HA   HB     0.090000        1.0080           0
   18452 C2   105  ARG  CB   CT2   -0.180000       12.0110           0
   18453 C2   105  ARG  HB1  HA     0.090000        1.0080           0
   18454 C2   105  ARG  HB2  HA     0.090000        1.0080           0
   18455 C2   105  ARG  CG   CT2   -0.180000       12.0110           0
   18456 C2   105  ARG  HG1  HA     0.090000        1.0080           0
   18457 C2   105  ARG  HG2  HA     0.090000        1.0080           0
   18458 C2   105  ARG  CD   CT2    0.200000       12.0110           0
   18459 C2   105  ARG  HD1  HA     0.090000        1.0080           0
   18460 C2   105  ARG  HD2  HA     0.090000        1.0080           0
   18461 C2   105  ARG  NE   NC2   -0.700000       14.0070           0
   18462 C2   105  ARG  HE   HC     0.440000        1.0080           0
   18463 C2   105  ARG  CZ   C      0.640000       12.0110           0
   18464 C2   105  ARG  NH1  NC2   -0.800000       14.0070           0
   18465 C2   105  ARG  HH11 HC     0.460000        1.0080           0
   18466 C2   105  ARG  HH12 HC     0.460000        1.0080           0
   18467 C2   105  ARG  NH2  NC2   -0.800000       14.0070           0
   18468 C2   105  ARG  HH21 HC     0.460000        1.0080           0
   18469 C2   105  ARG  HH22 HC     0.460000        1.0080           0
   18470 C2   105  ARG  C    C      0.510000       12.0110           0
   18471 C2   105  ARG  O    O     -0.510000       15.9990           0
   18472 C2   106  ALA  N    NH1   -0.470000       14.0070           0
   18473 C2   106  ALA  HN   H      0.310000        1.0080           0
   18474 C2   106  ALA  CA   CT1    0.070000       12.0110           0
   18475 C2   106  ALA  HA   HB     0.090000        1.0080           0
   18476 C2   106  ALA  CB   CT3   -0.270000       12.0110           0
   18477 C2   106  ALA  HB1  HA     0.090000        1.0080           0
   18478 C2   106  ALA  HB2  HA     0.090000        1.0080           0
   18479 C2   106  ALA  HB3  HA     0.090000        1.0080           0
   18480 C2   106  ALA  C    C      0.510000       12.0110           0
   18481 C2   106  ALA  O    O     -0.510000       15.9990           0
   18482 C2   107  LEU  N    NH1   -0.470000       14.0070           0
   18483 C2   107  LEU  HN   H      0.310000        1.0080           0
   18484 C2   107  LEU  CA   CT1    0.070000       12.0110           0
   18485 C2   107  LEU  HA   HB     0.090000        1.0080           0
   18486 C2   107  LEU  CB   CT2   -0.180000       12.0110           0
   18487 C2   107  LEU  HB1  HA     0.090000        1.0080           0
   18488 C2   107  LEU  HB2  HA     0.090000        1.0080           0
   18489 C2   107  LEU  CG   CT1   -0.090000       12.0110           0
   18490 C2   107  LEU  HG   HA     0.090000        1.0080           0
   18491 C2   107  LEU  CD1  CT3   -0.270000       12.0110           0
   18492 C2   107  LEU  HD11 HA     0.090000        1.0080           0
   18493 C2   107  LEU  HD12 HA     0.090000        1.0080           0
   18494 C2   107  LEU  HD13 HA     0.090000        1.0080           0
   18495 C2   107  LEU  CD2  CT3   -0.270000       12.0110           0
   18496 C2   107  LEU  HD21 HA     0.090000        1.0080           0
   18497 C2   107  LEU  HD22 HA     0.090000        1.0080           0
   18498 C2   107  LEU  HD23 HA     0.090000        1.0080           0
   18499 C2   107  LEU  C    C      0.510000       12.0110           0
   18500 C2   107  LEU  O    O     -0.510000       15.9990           0
   18501 C2   108  ILE  N    NH1   -0.470000       14.0070           0
   18502 C2   108  ILE  HN   H      0.310000        1.0080           0
   18503 C2   108  ILE  CA   CT1    0.070000       12.0110           0
   18504 C2   108  ILE  HA   HB     0.090000        1.0080           0
   18505 C2   108  ILE  CB   CT1   -0.090000       12.0110           0
   18506 C2   108  ILE  HB   HA     0.090000        1.0080           0
   18507 C2   108  ILE  CG2  CT3   -0.270000       12.0110           0
   18508 C2   108  ILE  HG21 HA     0.090000        1.0080           0
   18509 C2   108  ILE  HG22 HA     0.090000        1.0080           0
   18510 C2   108  ILE  HG23 HA     0.090000        1.0080           0
   18511 C2   108  ILE  CG1  CT2   -0.180000       12.0110           0
   18512 C2   108  ILE  HG11 HA     0.090000        1.0080           0
   18513 C2   108  ILE  HG12 HA     0.090000        1.0080           0
   18514 C2   108  ILE  CD   CT3   -0.270000       12.0110           0
   18515 C2   108  ILE  HD1  HA     0.090000        1.0080           0
   18516 C2   108  ILE  HD2  HA     0.090000        1.0080           0
   18517 C2   108  ILE  HD3  HA     0.090000        1.0080           0
   18518 C2   108  ILE  C    C      0.510000       12.0110           0
   18519 C2   108  ILE  O    O     -0.510000       15.9990           0
   18520 C2   109  GLY  N    NH1   -0.470000       14.0070           0
   18521 C2   109  GLY  HN   H      0.310000        1.0080           0
   18522 C2   109  GLY  CA   CT2   -0.020000       12.0110           0
   18523 C2   109  GLY  HA1  HB     0.090000        1.0080           0
   18524 C2   109  GLY  HA2  HB     0.090000        1.0080           0
   18525 C2   109  GLY  C    C      0.510000       12.0110           0
   18526 C2   109  GLY  O    O     -0.510000       15.9990           0
   18527 C2   110  ALA  N    NH1   -0.470000       14.0070           0
   18528 C2   110  ALA  HN   H      0.310000        1.0080           0
   18529 C2   110  ALA  CA   CT1    0.070000       12.0110           0
   18530 C2   110  ALA  HA   HB     0.090000        1.0080           0
   18531 C2   110  ALA  CB   CT3   -0.270000       12.0110           0
   18532 C2   110  ALA  HB1  HA     0.090000        1.0080           0
   18533 C2   110  ALA  HB2  HA     0.090000        1.0080           0
   18534 C2   110  ALA  HB3  HA     0.090000        1.0080           0
   18535 C2   110  ALA  C    C      0.510000       12.0110           0
   18536 C2   110  ALA  O    O     -0.510000       15.9990           0
   18537 C2   111  THR  N    NH1   -0.470000       14.0070           0
   18538 C2   111  THR  HN   H      0.310000        1.0080           0
   18539 C2   111  THR  CA   CT1    0.070000       12.0110           0
   18540 C2   111  THR  HA   HB     0.090000        1.0080           0
   18541 C2   111  THR  CB   CT1    0.140000       12.0110           0
   18542 C2   111  THR  HB   HA     0.090000        1.0080           0
   18543 C2   111  THR  OG1  OH1   -0.660000       15.9990           0
   18544 C2   111  THR  HG1  H      0.430000        1.0080           0
   18545 C2   111  THR  CG2  CT3   -0.270000       12.0110           0
   18546 C2   111  THR  HG21 HA     0.090000        1.0080           0
   18547 C2   111  THR  HG22 HA     0.090000        1.0080           0
   18548 C2   111  THR  HG23 HA     0.090000        1.0080           0
   18549 C2   111  THR  C    C      0.510000       12.0110           0
   18550 C2   111  THR  O    O     -0.510000       15.9990           0
   18551 C2   112  ASN  N    NH1   -0.470000       14.0070           0
   18552 C2   112  ASN  HN   H      0.310000        1.0080           0
   18553 C2   112  ASN  CA   CT1    0.070000       12.0110           0
   18554 C2   112  ASN  HA   HB     0.090000        1.0080           0
   18555 C2   112  ASN  CB   CT2   -0.180000       12.0110           0
   18556 C2   112  ASN  HB1  HA     0.090000        1.0080           0
   18557 C2   112  ASN  HB2  HA     0.090000        1.0080           0
   18558 C2   112  ASN  CG   CC     0.550000       12.0110           0
   18559 C2   112  ASN  OD1  O     -0.550000       15.9990           0
   18560 C2   112  ASN  ND2  NH2   -0.620000       14.0070           0
   18561 C2   112  ASN  HD21 H      0.320000        1.0080           0
   18562 C2   112  ASN  HD22 H      0.300000        1.0080           0
   18563 C2   112  ASN  C    C      0.510000       12.0110           0
   18564 C2   112  ASN  O    O     -0.510000       15.9990           0
   18565 C2   113  PRO  N    N     -0.290000       14.0070           0
   18566 C2   113  PRO  CD   CP3    0.000000       12.0110           0
   18567 C2   113  PRO  HD1  HA     0.090000        1.0080           0
   18568 C2   113  PRO  HD2  HA     0.090000        1.0080           0
   18569 C2   113  PRO  CA   CP1    0.020000       12.0110           0
   18570 C2   113  PRO  HA   HB     0.090000        1.0080           0
   18571 C2   113  PRO  CB   CP2   -0.180000       12.0110           0
   18572 C2   113  PRO  HB1  HA     0.090000        1.0080           0
   18573 C2   113  PRO  HB2  HA     0.090000        1.0080           0
   18574 C2   113  PRO  CG   CP2   -0.180000       12.0110           0
   18575 C2   113  PRO  HG1  HA     0.090000        1.0080           0
   18576 C2   113  PRO  HG2  HA     0.090000        1.0080           0
   18577 C2   113  PRO  C    C      0.510000       12.0110           0
   18578 C2   113  PRO  O    O     -0.510000       15.9990           0
   18579 C2   114  ALA  N    NH1   -0.470000       14.0070           0
   18580 C2   114  ALA  HN   H      0.310000        1.0080           0
   18581 C2   114  ALA  CA   CT1    0.070000       12.0110           0
   18582 C2   114  ALA  HA   HB     0.090000        1.0080           0
   18583 C2   114  ALA  CB   CT3   -0.270000       12.0110           0
   18584 C2   114  ALA  HB1  HA     0.090000        1.0080           0
   18585 C2   114  ALA  HB2  HA     0.090000        1.0080           0
   18586 C2   114  ALA  HB3  HA     0.090000        1.0080           0
   18587 C2   114  ALA  C    C      0.510000       12.0110           0
   18588 C2   114  ALA  O    O     -0.510000       15.9990           0
   18589 C2   115  ASP  N    NH1   -0.470000       14.0070           0
   18590 C2   115  ASP  HN   H      0.310000        1.0080           0
   18591 C2   115  ASP  CA   CT1    0.070000       12.0110           0
   18592 C2   115  ASP  HA   HB     0.090000        1.0080           0
   18593 C2   115  ASP  CB   CT2   -0.280000       12.0110           0
   18594 C2   115  ASP  HB1  HA     0.090000        1.0080           0
   18595 C2   115  ASP  HB2  HA     0.090000        1.0080           0
   18596 C2   115  ASP  CG   CC     0.620000       12.0110           0
   18597 C2   115  ASP  OD1  OC    -0.760000       15.9990           0
   18598 C2   115  ASP  OD2  OC    -0.760000       15.9990           0
   18599 C2   115  ASP  C    C      0.510000       12.0110           0
   18600 C2   115  ASP  O    O     -0.510000       15.9990           0
   18601 C2   116  ALA  N    NH1   -0.470000       14.0070           0
   18602 C2   116  ALA  HN   H      0.310000        1.0080           0
   18603 C2   116  ALA  CA   CT1    0.070000       12.0110           0
   18604 C2   116  ALA  HA   HB     0.090000        1.0080           0
   18605 C2   116  ALA  CB   CT3   -0.270000       12.0110           0
   18606 C2   116  ALA  HB1  HA     0.090000        1.0080           0
   18607 C2   116  ALA  HB2  HA     0.090000        1.0080           0
   18608 C2   116  ALA  HB3  HA     0.090000        1.0080           0
   18609 C2   116  ALA  C    C      0.510000       12.0110           0
   18610 C2   116  ALA  O    O     -0.510000       15.9990           0
   18611 C2   117  PRO  N    N     -0.290000       14.0070           0
   18612 C2   117  PRO  CD   CP3    0.000000       12.0110           0
   18613 C2   117  PRO  HD1  HA     0.090000        1.0080           0
   18614 C2   117  PRO  HD2  HA     0.090000        1.0080           0
   18615 C2   117  PRO  CA   CP1    0.020000       12.0110           0
   18616 C2   117  PRO  HA   HB     0.090000        1.0080           0
   18617 C2   117  PRO  CB   CP2   -0.180000       12.0110           0
   18618 C2   117  PRO  HB1  HA     0.090000        1.0080           0
   18619 C2   117  PRO  HB2  HA     0.090000        1.0080           0
   18620 C2   117  PRO  CG   CP2   -0.180000       12.0110           0
   18621 C2   117  PRO  HG1  HA     0.090000        1.0080           0
   18622 C2   117  PRO  HG2  HA     0.090000        1.0080           0
   18623 C2   117  PRO  C    C      0.510000       12.0110           0
   18624 C2   117  PRO  O    O     -0.510000       15.9990           0
   18625 C2   118  PRO  N    N     -0.290000       14.0070           0
   18626 C2   118  PRO  CD   CP3    0.000000       12.0110           0
   18627 C2   118  PRO  HD1  HA     0.090000        1.0080           0
   18628 C2   118  PRO  HD2  HA     0.090000        1.0080           0
   18629 C2   118  PRO  CA   CP1    0.020000       12.0110           0
   18630 C2   118  PRO  HA   HB     0.090000        1.0080           0
   18631 C2   118  PRO  CB   CP2   -0.180000       12.0110           0
   18632 C2   118  PRO  HB1  HA     0.090000        1.0080           0
   18633 C2   118  PRO  HB2  HA     0.090000        1.0080           0
   18634 C2   118  PRO  CG   CP2   -0.180000       12.0110           0
   18635 C2   118  PRO  HG1  HA     0.090000        1.0080           0
   18636 C2   118  PRO  HG2  HA     0.090000        1.0080           0
   18637 C2   118  PRO  C    C      0.510000       12.0110           0
   18638 C2   118  PRO  O    O     -0.510000       15.9990           0
   18639 C2   119  GLY  N    NH1   -0.470000       14.0070           0
   18640 C2   119  GLY  HN   H      0.310000        1.0080           0
   18641 C2   119  GLY  CA   CT2   -0.020000       12.0110           0
   18642 C2   119  GLY  HA1  HB     0.090000        1.0080           0
   18643 C2   119  GLY  HA2  HB     0.090000        1.0080           0
   18644 C2   119  GLY  C    C      0.510000       12.0110           0
   18645 C2   119  GLY  O    O     -0.510000       15.9990           0
   18646 C2   120  THR  N    NH1   -0.470000       14.0070           0
   18647 C2   120  THR  HN   H      0.310000        1.0080           0
   18648 C2   120  THR  CA   CT1    0.070000       12.0110           0
   18649 C2   120  THR  HA   HB     0.090000        1.0080           0
   18650 C2   120  THR  CB   CT1    0.140000       12.0110           0
   18651 C2   120  THR  HB   HA     0.090000        1.0080           0
   18652 C2   120  THR  OG1  OH1   -0.660000       15.9990           0
   18653 C2   120  THR  HG1  H      0.430000        1.0080           0
   18654 C2   120  THR  CG2  CT3   -0.270000       12.0110           0
   18655 C2   120  THR  HG21 HA     0.090000        1.0080           0
   18656 C2   120  THR  HG22 HA     0.090000        1.0080           0
   18657 C2   120  THR  HG23 HA     0.090000        1.0080           0
   18658 C2   120  THR  C    C      0.510000       12.0110           0
   18659 C2   120  THR  O    O     -0.510000       15.9990           0
   18660 C2   121  ILE  N    NH1   -0.470000       14.0070           0
   18661 C2   121  ILE  HN   H      0.310000        1.0080           0
   18662 C2   121  ILE  CA   CT1    0.070000       12.0110           0
   18663 C2   121  ILE  HA   HB     0.090000        1.0080           0
   18664 C2   121  ILE  CB   CT1   -0.090000       12.0110           0
   18665 C2   121  ILE  HB   HA     0.090000        1.0080           0
   18666 C2   121  ILE  CG2  CT3   -0.270000       12.0110           0
   18667 C2   121  ILE  HG21 HA     0.090000        1.0080           0
   18668 C2   121  ILE  HG22 HA     0.090000        1.0080           0
   18669 C2   121  ILE  HG23 HA     0.090000        1.0080           0
   18670 C2   121  ILE  CG1  CT2   -0.180000       12.0110           0
   18671 C2   121  ILE  HG11 HA     0.090000        1.0080           0
   18672 C2   121  ILE  HG12 HA     0.090000        1.0080           0
   18673 C2   121  ILE  CD   CT3   -0.270000       12.0110           0
   18674 C2   121  ILE  HD1  HA     0.090000        1.0080           0
   18675 C2   121  ILE  HD2  HA     0.090000        1.0080           0
   18676 C2   121  ILE  HD3  HA     0.090000        1.0080           0
   18677 C2   121  ILE  C    C      0.510000       12.0110           0
   18678 C2   121  ILE  O    O     -0.510000       15.9990           0
   18679 C2   122  ARG  N    NH1   -0.470000       14.0070           0
   18680 C2   122  ARG  HN   H      0.310000        1.0080           0
   18681 C2   122  ARG  CA   CT1    0.070000       12.0110           0
   18682 C2   122  ARG  HA   HB     0.090000        1.0080           0
   18683 C2   122  ARG  CB   CT2   -0.180000       12.0110           0
   18684 C2   122  ARG  HB1  HA     0.090000        1.0080           0
   18685 C2   122  ARG  HB2  HA     0.090000        1.0080           0
   18686 C2   122  ARG  CG   CT2   -0.180000       12.0110           0
   18687 C2   122  ARG  HG1  HA     0.090000        1.0080           0
   18688 C2   122  ARG  HG2  HA     0.090000        1.0080           0
   18689 C2   122  ARG  CD   CT2    0.200000       12.0110           0
   18690 C2   122  ARG  HD1  HA     0.090000        1.0080           0
   18691 C2   122  ARG  HD2  HA     0.090000        1.0080           0
   18692 C2   122  ARG  NE   NC2   -0.700000       14.0070           0
   18693 C2   122  ARG  HE   HC     0.440000        1.0080           0
   18694 C2   122  ARG  CZ   C      0.640000       12.0110           0
   18695 C2   122  ARG  NH1  NC2   -0.800000       14.0070           0
   18696 C2   122  ARG  HH11 HC     0.460000        1.0080           0
   18697 C2   122  ARG  HH12 HC     0.460000        1.0080           0
   18698 C2   122  ARG  NH2  NC2   -0.800000       14.0070           0
   18699 C2   122  ARG  HH21 HC     0.460000        1.0080           0
   18700 C2   122  ARG  HH22 HC     0.460000        1.0080           0
   18701 C2   122  ARG  C    C      0.510000       12.0110           0
   18702 C2   122  ARG  O    O     -0.510000       15.9990           0
   18703 C2   123  GLY  N    NH1   -0.470000       14.0070           0
   18704 C2   123  GLY  HN   H      0.310000        1.0080           0
   18705 C2   123  GLY  CA   CT2   -0.020000       12.0110           0
   18706 C2   123  GLY  HA1  HB     0.090000        1.0080           0
   18707 C2   123  GLY  HA2  HB     0.090000        1.0080           0
   18708 C2   123  GLY  C    C      0.510000       12.0110           0
   18709 C2   123  GLY  O    O     -0.510000       15.9990           0
   18710 C2   124  ASP  N    NH1   -0.470000       14.0070           0
   18711 C2   124  ASP  HN   H      0.310000        1.0080           0
   18712 C2   124  ASP  CA   CT1    0.070000       12.0110           0
   18713 C2   124  ASP  HA   HB     0.090000        1.0080           0
   18714 C2   124  ASP  CB   CT2   -0.280000       12.0110           0
   18715 C2   124  ASP  HB1  HA     0.090000        1.0080           0
   18716 C2   124  ASP  HB2  HA     0.090000        1.0080           0
   18717 C2   124  ASP  CG   CC     0.620000       12.0110           0
   18718 C2   124  ASP  OD1  OC    -0.760000       15.9990           0
   18719 C2   124  ASP  OD2  OC    -0.760000       15.9990           0
   18720 C2   124  ASP  C    C      0.510000       12.0110           0
   18721 C2   124  ASP  O    O     -0.510000       15.9990           0
   18722 C2   125  PHE  N    NH1   -0.470000       14.0070           0
   18723 C2   125  PHE  HN   H      0.310000        1.0080           0
   18724 C2   125  PHE  CA   CT1    0.070000       12.0110           0
   18725 C2   125  PHE  HA   HB     0.090000        1.0080           0
   18726 C2   125  PHE  CB   CT2   -0.180000       12.0110           0
   18727 C2   125  PHE  HB1  HA     0.090000        1.0080           0
   18728 C2   125  PHE  HB2  HA     0.090000        1.0080           0
   18729 C2   125  PHE  CG   CA     0.000000       12.0110           0
   18730 C2   125  PHE  CD1  CA    -0.115000       12.0110           0
   18731 C2   125  PHE  HD1  HP     0.115000        1.0080           0
   18732 C2   125  PHE  CE1  CA    -0.115000       12.0110           0
   18733 C2   125  PHE  HE1  HP     0.115000        1.0080           0
   18734 C2   125  PHE  CZ   CA    -0.115000       12.0110           0
   18735 C2   125  PHE  HZ   HP     0.115000        1.0080           0
   18736 C2   125  PHE  CD2  CA    -0.115000       12.0110           0
   18737 C2   125  PHE  HD2  HP     0.115000        1.0080           0
   18738 C2   125  PHE  CE2  CA    -0.115000       12.0110           0
   18739 C2   125  PHE  HE2  HP     0.115000        1.0080           0
   18740 C2   125  PHE  C    C      0.510000       12.0110           0
   18741 C2   125  PHE  O    O     -0.510000       15.9990           0
   18742 C2   126  CYS  N    NH1   -0.470000       14.0070           0
   18743 C2   126  CYS  HN   H      0.310000        1.0080           0
   18744 C2   126  CYS  CA   CT1    0.070000       12.0110           0
   18745 C2   126  CYS  HA   HB     0.090000        1.0080           0
   18746 C2   126  CYS  CB   CT2   -0.110000       12.0110           0
   18747 C2   126  CYS  HB1  HA     0.090000        1.0080           0
   18748 C2   126  CYS  HB2  HA     0.090000        1.0080           0
   18749 C2   126  CYS  SG   S     -0.230000       32.0600           0
   18750 C2   126  CYS  HG1  HS     0.160000        1.0080           0
   18751 C2   126  CYS  C    C      0.510000       12.0110           0
   18752 C2   126  CYS  O    O     -0.510000       15.9990           0
   18753 C2   127  ILE  N    NH1   -0.470000       14.0070           0
   18754 C2   127  ILE  HN   H      0.310000        1.0080           0
   18755 C2   127  ILE  CA   CT1    0.070000       12.0110           0
   18756 C2   127  ILE  HA   HB     0.090000        1.0080           0
   18757 C2   127  ILE  CB   CT1   -0.090000       12.0110           0
   18758 C2   127  ILE  HB   HA     0.090000        1.0080           0
   18759 C2   127  ILE  CG2  CT3   -0.270000       12.0110           0
   18760 C2   127  ILE  HG21 HA     0.090000        1.0080           0
   18761 C2   127  ILE  HG22 HA     0.090000        1.0080           0
   18762 C2   127  ILE  HG23 HA     0.090000        1.0080           0
   18763 C2   127  ILE  CG1  CT2   -0.180000       12.0110           0
   18764 C2   127  ILE  HG11 HA     0.090000        1.0080           0
   18765 C2   127  ILE  HG12 HA     0.090000        1.0080           0
   18766 C2   127  ILE  CD   CT3   -0.270000       12.0110           0
   18767 C2   127  ILE  HD1  HA     0.090000        1.0080           0
   18768 C2   127  ILE  HD2  HA     0.090000        1.0080           0
   18769 C2   127  ILE  HD3  HA     0.090000        1.0080           0
   18770 C2   127  ILE  C    C      0.510000       12.0110           0
   18771 C2   127  ILE  O    O     -0.510000       15.9990           0
   18772 C2   128  GLU  N    NH1   -0.470000       14.0070           0
   18773 C2   128  GLU  HN   H      0.310000        1.0080           0
   18774 C2   128  GLU  CA   CT1    0.070000       12.0110           0
   18775 C2   128  GLU  HA   HB     0.090000        1.0080           0
   18776 C2   128  GLU  CB   CT2   -0.180000       12.0110           0
   18777 C2   128  GLU  HB1  HA     0.090000        1.0080           0
   18778 C2   128  GLU  HB2  HA     0.090000        1.0080           0
   18779 C2   128  GLU  CG   CT2   -0.280000       12.0110           0
   18780 C2   128  GLU  HG1  HA     0.090000        1.0080           0
   18781 C2   128  GLU  HG2  HA     0.090000        1.0080           0
   18782 C2   128  GLU  CD   CC     0.620000       12.0110           0
   18783 C2   128  GLU  OE1  OC    -0.760000       15.9990           0
   18784 C2   128  GLU  OE2  OC    -0.760000       15.9990           0
   18785 C2   128  GLU  C    C      0.510000       12.0110           0
   18786 C2   128  GLU  O    O     -0.510000       15.9990           0
   18787 C2   129  VAL  N    NH1   -0.470000       14.0070           0
   18788 C2   129  VAL  HN   H      0.310000        1.0080           0
   18789 C2   129  VAL  CA   CT1    0.070000       12.0110           0
   18790 C2   129  VAL  HA   HB     0.090000        1.0080           0
   18791 C2   129  VAL  CB   CT1   -0.090000       12.0110           0
   18792 C2   129  VAL  HB   HA     0.090000        1.0080           0
   18793 C2   129  VAL  CG1  CT3   -0.270000       12.0110           0
   18794 C2   129  VAL  HG11 HA     0.090000        1.0080           0
   18795 C2   129  VAL  HG12 HA     0.090000        1.0080           0
   18796 C2   129  VAL  HG13 HA     0.090000        1.0080           0
   18797 C2   129  VAL  CG2  CT3   -0.270000       12.0110           0
   18798 C2   129  VAL  HG21 HA     0.090000        1.0080           0
   18799 C2   129  VAL  HG22 HA     0.090000        1.0080           0
   18800 C2   129  VAL  HG23 HA     0.090000        1.0080           0
   18801 C2   129  VAL  C    C      0.510000       12.0110           0
   18802 C2   129  VAL  O    O     -0.510000       15.9990           0
   18803 C2   130  GLY  N    NH1   -0.470000       14.0070           0
   18804 C2   130  GLY  HN   H      0.310000        1.0080           0
   18805 C2   130  GLY  CA   CT2   -0.020000       12.0110           0
   18806 C2   130  GLY  HA1  HB     0.090000        1.0080           0
   18807 C2   130  GLY  HA2  HB     0.090000        1.0080           0
   18808 C2   130  GLY  C    C      0.510000       12.0110           0
   18809 C2   130  GLY  O    O     -0.510000       15.9990           0
   18810 C2   131  LYS  N    NH1   -0.470000       14.0070           0
   18811 C2   131  LYS  HN   H      0.310000        1.0080           0
   18812 C2   131  LYS  CA   CT1    0.070000       12.0110           0
   18813 C2   131  LYS  HA   HB     0.090000        1.0080           0
   18814 C2   131  LYS  CB   CT2   -0.180000       12.0110           0
   18815 C2   131  LYS  HB1  HA     0.090000        1.0080           0
   18816 C2   131  LYS  HB2  HA     0.090000        1.0080           0
   18817 C2   131  LYS  CG   CT2   -0.180000       12.0110           0
   18818 C2   131  LYS  HG1  HA     0.090000        1.0080           0
   18819 C2   131  LYS  HG2  HA     0.090000        1.0080           0
   18820 C2   131  LYS  CD   CT2   -0.180000       12.0110           0
   18821 C2   131  LYS  HD1  HA     0.090000        1.0080           0
   18822 C2   131  LYS  HD2  HA     0.090000        1.0080           0
   18823 C2   131  LYS  CE   CT2    0.210000       12.0110           0
   18824 C2   131  LYS  HE1  HA     0.050000        1.0080           0
   18825 C2   131  LYS  HE2  HA     0.050000        1.0080           0
   18826 C2   131  LYS  NZ   NH3   -0.300000       14.0070           0
   18827 C2   131  LYS  HZ1  HC     0.330000        1.0080           0
   18828 C2   131  LYS  HZ2  HC     0.330000        1.0080           0
   18829 C2   131  LYS  HZ3  HC     0.330000        1.0080           0
   18830 C2   131  LYS  C    C      0.510000       12.0110           0
   18831 C2   131  LYS  O    O     -0.510000       15.9990           0
   18832 C2   132  ASN  N    NH1   -0.470000       14.0070           0
   18833 C2   132  ASN  HN   H      0.310000        1.0080           0
   18834 C2   132  ASN  CA   CT1    0.070000       12.0110           0
   18835 C2   132  ASN  HA   HB     0.090000        1.0080           0
   18836 C2   132  ASN  CB   CT2   -0.180000       12.0110           0
   18837 C2   132  ASN  HB1  HA     0.090000        1.0080           0
   18838 C2   132  ASN  HB2  HA     0.090000        1.0080           0
   18839 C2   132  ASN  CG   CC     0.550000       12.0110           0
   18840 C2   132  ASN  OD1  O     -0.550000       15.9990           0
   18841 C2   132  ASN  ND2  NH2   -0.620000       14.0070           0
   18842 C2   132  ASN  HD21 H      0.320000        1.0080           0
   18843 C2   132  ASN  HD22 H      0.300000        1.0080           0
   18844 C2   132  ASN  C    C      0.510000       12.0110           0
   18845 C2   132  ASN  O    O     -0.510000       15.9990           0
   18846 C2   133  LEU  N    NH1   -0.470000       14.0070           0
   18847 C2   133  LEU  HN   H      0.310000        1.0080           0
   18848 C2   133  LEU  CA   CT1    0.070000       12.0110           0
   18849 C2   133  LEU  HA   HB     0.090000        1.0080           0
   18850 C2   133  LEU  CB   CT2   -0.180000       12.0110           0
   18851 C2   133  LEU  HB1  HA     0.090000        1.0080           0
   18852 C2   133  LEU  HB2  HA     0.090000        1.0080           0
   18853 C2   133  LEU  CG   CT1   -0.090000       12.0110           0
   18854 C2   133  LEU  HG   HA     0.090000        1.0080           0
   18855 C2   133  LEU  CD1  CT3   -0.270000       12.0110           0
   18856 C2   133  LEU  HD11 HA     0.090000        1.0080           0
   18857 C2   133  LEU  HD12 HA     0.090000        1.0080           0
   18858 C2   133  LEU  HD13 HA     0.090000        1.0080           0
   18859 C2   133  LEU  CD2  CT3   -0.270000       12.0110           0
   18860 C2   133  LEU  HD21 HA     0.090000        1.0080           0
   18861 C2   133  LEU  HD22 HA     0.090000        1.0080           0
   18862 C2   133  LEU  HD23 HA     0.090000        1.0080           0
   18863 C2   133  LEU  C    C      0.510000       12.0110           0
   18864 C2   133  LEU  O    O     -0.510000       15.9990           0
   18865 C2   134  ILE  N    NH1   -0.470000       14.0070           0
   18866 C2   134  ILE  HN   H      0.310000        1.0080           0
   18867 C2   134  ILE  CA   CT1    0.070000       12.0110           0
   18868 C2   134  ILE  HA   HB     0.090000        1.0080           0
   18869 C2   134  ILE  CB   CT1   -0.090000       12.0110           0
   18870 C2   134  ILE  HB   HA     0.090000        1.0080           0
   18871 C2   134  ILE  CG2  CT3   -0.270000       12.0110           0
   18872 C2   134  ILE  HG21 HA     0.090000        1.0080           0
   18873 C2   134  ILE  HG22 HA     0.090000        1.0080           0
   18874 C2   134  ILE  HG23 HA     0.090000        1.0080           0
   18875 C2   134  ILE  CG1  CT2   -0.180000       12.0110           0
   18876 C2   134  ILE  HG11 HA     0.090000        1.0080           0
   18877 C2   134  ILE  HG12 HA     0.090000        1.0080           0
   18878 C2   134  ILE  CD   CT3   -0.270000       12.0110           0
   18879 C2   134  ILE  HD1  HA     0.090000        1.0080           0
   18880 C2   134  ILE  HD2  HA     0.090000        1.0080           0
   18881 C2   134  ILE  HD3  HA     0.090000        1.0080           0
   18882 C2   134  ILE  C    C      0.510000       12.0110           0
   18883 C2   134  ILE  O    O     -0.510000       15.9990           0
   18884 C2   135  HSD  N    NH1   -0.470000       14.0070           0
   18885 C2   135  HSD  HN   H      0.310000        1.0080           0
   18886 C2   135  HSD  CA   CT1    0.070000       12.0110           0
   18887 C2   135  HSD  HA   HB     0.090000        1.0080           0
   18888 C2   135  HSD  CB   CT2   -0.090000       12.0110           0
   18889 C2   135  HSD  HB1  HA     0.090000        1.0080           0
   18890 C2   135  HSD  HB2  HA     0.090000        1.0080           0
   18891 C2   135  HSD  ND1  NR1   -0.360000       14.0070           0
   18892 C2   135  HSD  HD1  H      0.320000        1.0080           0
   18893 C2   135  HSD  CG   CPH1  -0.050000       12.0110           0
   18894 C2   135  HSD  CE1  CPH2   0.250000       12.0110           0
   18895 C2   135  HSD  HE1  HR1    0.130000        1.0080           0
   18896 C2   135  HSD  NE2  NR2   -0.700000       14.0070           0
   18897 C2   135  HSD  CD2  CPH1   0.220000       12.0110           0
   18898 C2   135  HSD  HD2  HR3    0.100000        1.0080           0
   18899 C2   135  HSD  C    C      0.510000       12.0110           0
   18900 C2   135  HSD  O    O     -0.510000       15.9990           0
   18901 C2   136  GLY  N    NH1   -0.470000       14.0070           0
   18902 C2   136  GLY  HN   H      0.310000        1.0080           0
   18903 C2   136  GLY  CA   CT2   -0.020000       12.0110           0
   18904 C2   136  GLY  HA1  HB     0.090000        1.0080           0
   18905 C2   136  GLY  HA2  HB     0.090000        1.0080           0
   18906 C2   136  GLY  C    C      0.510000       12.0110           0
   18907 C2   136  GLY  O    O     -0.510000       15.9990           0
   18908 C2   137  SER  N    NH1   -0.470000       14.0070           0
   18909 C2   137  SER  HN   H      0.310000        1.0080           0
   18910 C2   137  SER  CA   CT1    0.070000       12.0110           0
   18911 C2   137  SER  HA   HB     0.090000        1.0080           0
   18912 C2   137  SER  CB   CT2    0.050000       12.0110           0
   18913 C2   137  SER  HB1  HA     0.090000        1.0080           0
   18914 C2   137  SER  HB2  HA     0.090000        1.0080           0
   18915 C2   137  SER  OG   OH1   -0.660000       15.9990           0
   18916 C2   137  SER  HG1  H      0.430000        1.0080           0
   18917 C2   137  SER  C    C      0.510000       12.0110           0
   18918 C2   137  SER  O    O     -0.510000       15.9990           0
   18919 C2   138  ASP  N    NH1   -0.470000       14.0070           0
   18920 C2   138  ASP  HN   H      0.310000        1.0080           0
   18921 C2   138  ASP  CA   CT1    0.070000       12.0110           0
   18922 C2   138  ASP  HA   HB     0.090000        1.0080           0
   18923 C2   138  ASP  CB   CT2   -0.280000       12.0110           0
   18924 C2   138  ASP  HB1  HA     0.090000        1.0080           0
   18925 C2   138  ASP  HB2  HA     0.090000        1.0080           0
   18926 C2   138  ASP  CG   CC     0.620000       12.0110           0
   18927 C2   138  ASP  OD1  OC    -0.760000       15.9990           0
   18928 C2   138  ASP  OD2  OC    -0.760000       15.9990           0
   18929 C2   138  ASP  C    C      0.510000       12.0110           0
   18930 C2   138  ASP  O    O     -0.510000       15.9990           0
   18931 C2   139  SER  N    NH1   -0.470000       14.0070           0
   18932 C2   139  SER  HN   H      0.310000        1.0080           0
   18933 C2   139  SER  CA   CT1    0.070000       12.0110           0
   18934 C2   139  SER  HA   HB     0.090000        1.0080           0
   18935 C2   139  SER  CB   CT2    0.050000       12.0110           0
   18936 C2   139  SER  HB1  HA     0.090000        1.0080           0
   18937 C2   139  SER  HB2  HA     0.090000        1.0080           0
   18938 C2   139  SER  OG   OH1   -0.660000       15.9990           0
   18939 C2   139  SER  HG1  H      0.430000        1.0080           0
   18940 C2   139  SER  C    C      0.510000       12.0110           0
   18941 C2   139  SER  O    O     -0.510000       15.9990           0
   18942 C2   140  VAL  N    NH1   -0.470000       14.0070           0
   18943 C2   140  VAL  HN   H      0.310000        1.0080           0
   18944 C2   140  VAL  CA   CT1    0.070000       12.0110           0
   18945 C2   140  VAL  HA   HB     0.090000        1.0080           0
   18946 C2   140  VAL  CB   CT1   -0.090000       12.0110           0
   18947 C2   140  VAL  HB   HA     0.090000        1.0080           0
   18948 C2   140  VAL  CG1  CT3   -0.270000       12.0110           0
   18949 C2   140  VAL  HG11 HA     0.090000        1.0080           0
   18950 C2   140  VAL  HG12 HA     0.090000        1.0080           0
   18951 C2   140  VAL  HG13 HA     0.090000        1.0080           0
   18952 C2   140  VAL  CG2  CT3   -0.270000       12.0110           0
   18953 C2   140  VAL  HG21 HA     0.090000        1.0080           0
   18954 C2   140  VAL  HG22 HA     0.090000        1.0080           0
   18955 C2   140  VAL  HG23 HA     0.090000        1.0080           0
   18956 C2   140  VAL  C    C      0.510000       12.0110           0
   18957 C2   140  VAL  O    O     -0.510000       15.9990           0
   18958 C2   141  GLU  N    NH1   -0.470000       14.0070           0
   18959 C2   141  GLU  HN   H      0.310000        1.0080           0
   18960 C2   141  GLU  CA   CT1    0.070000       12.0110           0
   18961 C2   141  GLU  HA   HB     0.090000        1.0080           0
   18962 C2   141  GLU  CB   CT2   -0.180000       12.0110           0
   18963 C2   141  GLU  HB1  HA     0.090000        1.0080           0
   18964 C2   141  GLU  HB2  HA     0.090000        1.0080           0
   18965 C2   141  GLU  CG   CT2   -0.280000       12.0110           0
   18966 C2   141  GLU  HG1  HA     0.090000        1.0080           0
   18967 C2   141  GLU  HG2  HA     0.090000        1.0080           0
   18968 C2   141  GLU  CD   CC     0.620000       12.0110           0
   18969 C2   141  GLU  OE1  OC    -0.760000       15.9990           0
   18970 C2   141  GLU  OE2  OC    -0.760000       15.9990           0
   18971 C2   141  GLU  C    C      0.510000       12.0110           0
   18972 C2   141  GLU  O    O     -0.510000       15.9990           0
   18973 C2   142  SER  N    NH1   -0.470000       14.0070           0
   18974 C2   142  SER  HN   H      0.310000        1.0080           0
   18975 C2   142  SER  CA   CT1    0.070000       12.0110           0
   18976 C2   142  SER  HA   HB     0.090000        1.0080           0
   18977 C2   142  SER  CB   CT2    0.050000       12.0110           0
   18978 C2   142  SER  HB1  HA     0.090000        1.0080           0
   18979 C2   142  SER  HB2  HA     0.090000        1.0080           0
   18980 C2   142  SER  OG   OH1   -0.660000       15.9990           0
   18981 C2   142  SER  HG1  H      0.430000        1.0080           0
   18982 C2   142  SER  C    C      0.510000       12.0110           0
   18983 C2   142  SER  O    O     -0.510000       15.9990           0
   18984 C2   143  ALA  N    NH1   -0.470000       14.0070           0
   18985 C2   143  ALA  HN   H      0.310000        1.0080           0
   18986 C2   143  ALA  CA   CT1    0.070000       12.0110           0
   18987 C2   143  ALA  HA   HB     0.090000        1.0080           0
   18988 C2   143  ALA  CB   CT3   -0.270000       12.0110           0
   18989 C2   143  ALA  HB1  HA     0.090000        1.0080           0
   18990 C2   143  ALA  HB2  HA     0.090000        1.0080           0
   18991 C2   143  ALA  HB3  HA     0.090000        1.0080           0
   18992 C2   143  ALA  C    C      0.510000       12.0110           0
   18993 C2   143  ALA  O    O     -0.510000       15.9990           0
   18994 C2   144  ARG  N    NH1   -0.470000       14.0070           0
   18995 C2   144  ARG  HN   H      0.310000        1.0080           0
   18996 C2   144  ARG  CA   CT1    0.070000       12.0110           0
   18997 C2   144  ARG  HA   HB     0.090000        1.0080           0
   18998 C2   144  ARG  CB   CT2   -0.180000       12.0110           0
   18999 C2   144  ARG  HB1  HA     0.090000        1.0080           0
   19000 C2   144  ARG  HB2  HA     0.090000        1.0080           0
   19001 C2   144  ARG  CG   CT2   -0.180000       12.0110           0
   19002 C2   144  ARG  HG1  HA     0.090000        1.0080           0
   19003 C2   144  ARG  HG2  HA     0.090000        1.0080           0
   19004 C2   144  ARG  CD   CT2    0.200000       12.0110           0
   19005 C2   144  ARG  HD1  HA     0.090000        1.0080           0
   19006 C2   144  ARG  HD2  HA     0.090000        1.0080           0
   19007 C2   144  ARG  NE   NC2   -0.700000       14.0070           0
   19008 C2   144  ARG  HE   HC     0.440000        1.0080           0
   19009 C2   144  ARG  CZ   C      0.640000       12.0110           0
   19010 C2   144  ARG  NH1  NC2   -0.800000       14.0070           0
   19011 C2   144  ARG  HH11 HC     0.460000        1.0080           0
   19012 C2   144  ARG  HH12 HC     0.460000        1.0080           0
   19013 C2   144  ARG  NH2  NC2   -0.800000       14.0070           0
   19014 C2   144  ARG  HH21 HC     0.460000        1.0080           0
   19015 C2   144  ARG  HH22 HC     0.460000        1.0080           0
   19016 C2   144  ARG  C    C      0.510000       12.0110           0
   19017 C2   144  ARG  O    O     -0.510000       15.9990           0
   19018 C2   145  ARG  N    NH1   -0.470000       14.0070           0
   19019 C2   145  ARG  HN   H      0.310000        1.0080           0
   19020 C2   145  ARG  CA   CT1    0.070000       12.0110           0
   19021 C2   145  ARG  HA   HB     0.090000        1.0080           0
   19022 C2   145  ARG  CB   CT2   -0.180000       12.0110           0
   19023 C2   145  ARG  HB1  HA     0.090000        1.0080           0
   19024 C2   145  ARG  HB2  HA     0.090000        1.0080           0
   19025 C2   145  ARG  CG   CT2   -0.180000       12.0110           0
   19026 C2   145  ARG  HG1  HA     0.090000        1.0080           0
   19027 C2   145  ARG  HG2  HA     0.090000        1.0080           0
   19028 C2   145  ARG  CD   CT2    0.200000       12.0110           0
   19029 C2   145  ARG  HD1  HA     0.090000        1.0080           0
   19030 C2   145  ARG  HD2  HA     0.090000        1.0080           0
   19031 C2   145  ARG  NE   NC2   -0.700000       14.0070           0
   19032 C2   145  ARG  HE   HC     0.440000        1.0080           0
   19033 C2   145  ARG  CZ   C      0.640000       12.0110           0
   19034 C2   145  ARG  NH1  NC2   -0.800000       14.0070           0
   19035 C2   145  ARG  HH11 HC     0.460000        1.0080           0
   19036 C2   145  ARG  HH12 HC     0.460000        1.0080           0
   19037 C2   145  ARG  NH2  NC2   -0.800000       14.0070           0
   19038 C2   145  ARG  HH21 HC     0.460000        1.0080           0
   19039 C2   145  ARG  HH22 HC     0.460000        1.0080           0
   19040 C2   145  ARG  C    C      0.510000       12.0110           0
   19041 C2   145  ARG  O    O     -0.510000       15.9990           0
   19042 C2   146  GLU  N    NH1   -0.470000       14.0070           0
   19043 C2   146  GLU  HN   H      0.310000        1.0080           0
   19044 C2   146  GLU  CA   CT1    0.070000       12.0110           0
   19045 C2   146  GLU  HA   HB     0.090000        1.0080           0
   19046 C2   146  GLU  CB   CT2   -0.180000       12.0110           0
   19047 C2   146  GLU  HB1  HA     0.090000        1.0080           0
   19048 C2   146  GLU  HB2  HA     0.090000        1.0080           0
   19049 C2   146  GLU  CG   CT2   -0.280000       12.0110           0
   19050 C2   146  GLU  HG1  HA     0.090000        1.0080           0
   19051 C2   146  GLU  HG2  HA     0.090000        1.0080           0
   19052 C2   146  GLU  CD   CC     0.620000       12.0110           0
   19053 C2   146  GLU  OE1  OC    -0.760000       15.9990           0
   19054 C2   146  GLU  OE2  OC    -0.760000       15.9990           0
   19055 C2   146  GLU  C    C      0.510000       12.0110           0
   19056 C2   146  GLU  O    O     -0.510000       15.9990           0
   19057 C2   147  ILE  N    NH1   -0.470000       14.0070           0
   19058 C2   147  ILE  HN   H      0.310000        1.0080           0
   19059 C2   147  ILE  CA   CT1    0.070000       12.0110           0
   19060 C2   147  ILE  HA   HB     0.090000        1.0080           0
   19061 C2   147  ILE  CB   CT1   -0.090000       12.0110           0
   19062 C2   147  ILE  HB   HA     0.090000        1.0080           0
   19063 C2   147  ILE  CG2  CT3   -0.270000       12.0110           0
   19064 C2   147  ILE  HG21 HA     0.090000        1.0080           0
   19065 C2   147  ILE  HG22 HA     0.090000        1.0080           0
   19066 C2   147  ILE  HG23 HA     0.090000        1.0080           0
   19067 C2   147  ILE  CG1  CT2   -0.180000       12.0110           0
   19068 C2   147  ILE  HG11 HA     0.090000        1.0080           0
   19069 C2   147  ILE  HG12 HA     0.090000        1.0080           0
   19070 C2   147  ILE  CD   CT3   -0.270000       12.0110           0
   19071 C2   147  ILE  HD1  HA     0.090000        1.0080           0
   19072 C2   147  ILE  HD2  HA     0.090000        1.0080           0
   19073 C2   147  ILE  HD3  HA     0.090000        1.0080           0
   19074 C2   147  ILE  C    C      0.510000       12.0110           0
   19075 C2   147  ILE  O    O     -0.510000       15.9990           0
   19076 C2   148  ALA  N    NH1   -0.470000       14.0070           0
   19077 C2   148  ALA  HN   H      0.310000        1.0080           0
   19078 C2   148  ALA  CA   CT1    0.070000       12.0110           0
   19079 C2   148  ALA  HA   HB     0.090000        1.0080           0
   19080 C2   148  ALA  CB   CT3   -0.270000       12.0110           0
   19081 C2   148  ALA  HB1  HA     0.090000        1.0080           0
   19082 C2   148  ALA  HB2  HA     0.090000        1.0080           0
   19083 C2   148  ALA  HB3  HA     0.090000        1.0080           0
   19084 C2   148  ALA  C    C      0.510000       12.0110           0
   19085 C2   148  ALA  O    O     -0.510000       15.9990           0
   19086 C2   149  LEU  N    NH1   -0.470000       14.0070           0
   19087 C2   149  LEU  HN   H      0.310000        1.0080           0
   19088 C2   149  LEU  CA   CT1    0.070000       12.0110           0
   19089 C2   149  LEU  HA   HB     0.090000        1.0080           0
   19090 C2   149  LEU  CB   CT2   -0.180000       12.0110           0
   19091 C2   149  LEU  HB1  HA     0.090000        1.0080           0
   19092 C2   149  LEU  HB2  HA     0.090000        1.0080           0
   19093 C2   149  LEU  CG   CT1   -0.090000       12.0110           0
   19094 C2   149  LEU  HG   HA     0.090000        1.0080           0
   19095 C2   149  LEU  CD1  CT3   -0.270000       12.0110           0
   19096 C2   149  LEU  HD11 HA     0.090000        1.0080           0
   19097 C2   149  LEU  HD12 HA     0.090000        1.0080           0
   19098 C2   149  LEU  HD13 HA     0.090000        1.0080           0
   19099 C2   149  LEU  CD2  CT3   -0.270000       12.0110           0
   19100 C2   149  LEU  HD21 HA     0.090000        1.0080           0
   19101 C2   149  LEU  HD22 HA     0.090000        1.0080           0
   19102 C2   149  LEU  HD23 HA     0.090000        1.0080           0
   19103 C2   149  LEU  C    C      0.510000       12.0110           0
   19104 C2   149  LEU  O    O     -0.510000       15.9990           0
   19105 C2   150  TRP  N    NH1   -0.470000       14.0070           0
   19106 C2   150  TRP  HN   H      0.310000        1.0080           0
   19107 C2   150  TRP  CA   CT1    0.070000       12.0110           0
   19108 C2   150  TRP  HA   HB     0.090000        1.0080           0
   19109 C2   150  TRP  CB   CT2   -0.180000       12.0110           0
   19110 C2   150  TRP  HB1  HA     0.090000        1.0080           0
   19111 C2   150  TRP  HB2  HA     0.090000        1.0080           0
   19112 C2   150  TRP  CG   CY    -0.030000       12.0110           0
   19113 C2   150  TRP  CD1  CA     0.035000       12.0110           0
   19114 C2   150  TRP  HD1  HP     0.115000        1.0080           0
   19115 C2   150  TRP  NE1  NY    -0.610000       14.0070           0
   19116 C2   150  TRP  HE1  H      0.380000        1.0080           0
   19117 C2   150  TRP  CE2  CPT    0.130000       12.0110           0
   19118 C2   150  TRP  CD2  CPT   -0.020000       12.0110           0
   19119 C2   150  TRP  CE3  CA    -0.115000       12.0110           0
   19120 C2   150  TRP  HE3  HP     0.115000        1.0080           0
   19121 C2   150  TRP  CZ3  CA    -0.115000       12.0110           0
   19122 C2   150  TRP  HZ3  HP     0.115000        1.0080           0
   19123 C2   150  TRP  CZ2  CA    -0.115000       12.0110           0
   19124 C2   150  TRP  HZ2  HP     0.115000        1.0080           0
   19125 C2   150  TRP  CH2  CA    -0.115000       12.0110           0
   19126 C2   150  TRP  HH2  HP     0.115000        1.0080           0
   19127 C2   150  TRP  C    C      0.510000       12.0110           0
   19128 C2   150  TRP  O    O     -0.510000       15.9990           0
   19129 C2   151  PHE  N    NH1   -0.470000       14.0070           0
   19130 C2   151  PHE  HN   H      0.310000        1.0080           0
   19131 C2   151  PHE  CA   CT1    0.070000       12.0110           0
   19132 C2   151  PHE  HA   HB     0.090000        1.0080           0
   19133 C2   151  PHE  CB   CT2   -0.180000       12.0110           0
   19134 C2   151  PHE  HB1  HA     0.090000        1.0080           0
   19135 C2   151  PHE  HB2  HA     0.090000        1.0080           0
   19136 C2   151  PHE  CG   CA     0.000000       12.0110           0
   19137 C2   151  PHE  CD1  CA    -0.115000       12.0110           0
   19138 C2   151  PHE  HD1  HP     0.115000        1.0080           0
   19139 C2   151  PHE  CE1  CA    -0.115000       12.0110           0
   19140 C2   151  PHE  HE1  HP     0.115000        1.0080           0
   19141 C2   151  PHE  CZ   CA    -0.115000       12.0110           0
   19142 C2   151  PHE  HZ   HP     0.115000        1.0080           0
   19143 C2   151  PHE  CD2  CA    -0.115000       12.0110           0
   19144 C2   151  PHE  HD2  HP     0.115000        1.0080           0
   19145 C2   151  PHE  CE2  CA    -0.115000       12.0110           0
   19146 C2   151  PHE  HE2  HP     0.115000        1.0080           0
   19147 C2   151  PHE  C    C      0.510000       12.0110           0
   19148 C2   151  PHE  O    O     -0.510000       15.9990           0
   19149 C2   152  ARG  N    NH1   -0.470000       14.0070           0
   19150 C2   152  ARG  HN   H      0.310000        1.0080           0
   19151 C2   152  ARG  CA   CT1    0.070000       12.0110           0
   19152 C2   152  ARG  HA   HB     0.090000        1.0080           0
   19153 C2   152  ARG  CB   CT2   -0.180000       12.0110           0
   19154 C2   152  ARG  HB1  HA     0.090000        1.0080           0
   19155 C2   152  ARG  HB2  HA     0.090000        1.0080           0
   19156 C2   152  ARG  CG   CT2   -0.180000       12.0110           0
   19157 C2   152  ARG  HG1  HA     0.090000        1.0080           0
   19158 C2   152  ARG  HG2  HA     0.090000        1.0080           0
   19159 C2   152  ARG  CD   CT2    0.200000       12.0110           0
   19160 C2   152  ARG  HD1  HA     0.090000        1.0080           0
   19161 C2   152  ARG  HD2  HA     0.090000        1.0080           0
   19162 C2   152  ARG  NE   NC2   -0.700000       14.0070           0
   19163 C2   152  ARG  HE   HC     0.440000        1.0080           0
   19164 C2   152  ARG  CZ   C      0.640000       12.0110           0
   19165 C2   152  ARG  NH1  NC2   -0.800000       14.0070           0
   19166 C2   152  ARG  HH11 HC     0.460000        1.0080           0
   19167 C2   152  ARG  HH12 HC     0.460000        1.0080           0
   19168 C2   152  ARG  NH2  NC2   -0.800000       14.0070           0
   19169 C2   152  ARG  HH21 HC     0.460000        1.0080           0
   19170 C2   152  ARG  HH22 HC     0.460000        1.0080           0
   19171 C2   152  ARG  C    C      0.510000       12.0110           0
   19172 C2   152  ARG  O    O     -0.510000       15.9990           0
   19173 C2   153  ALA  N    NH1   -0.470000       14.0070           0
   19174 C2   153  ALA  HN   H      0.310000        1.0080           0
   19175 C2   153  ALA  CA   CT1    0.070000       12.0110           0
   19176 C2   153  ALA  HA   HB     0.090000        1.0080           0
   19177 C2   153  ALA  CB   CT3   -0.270000       12.0110           0
   19178 C2   153  ALA  HB1  HA     0.090000        1.0080           0
   19179 C2   153  ALA  HB2  HA     0.090000        1.0080           0
   19180 C2   153  ALA  HB3  HA     0.090000        1.0080           0
   19181 C2   153  ALA  C    C      0.510000       12.0110           0
   19182 C2   153  ALA  O    O     -0.510000       15.9990           0
   19183 C2   154  ASP  N    NH1   -0.470000       14.0070           0
   19184 C2   154  ASP  HN   H      0.310000        1.0080           0
   19185 C2   154  ASP  CA   CT1    0.070000       12.0110           0
   19186 C2   154  ASP  HA   HB     0.090000        1.0080           0
   19187 C2   154  ASP  CB   CT2   -0.280000       12.0110           0
   19188 C2   154  ASP  HB1  HA     0.090000        1.0080           0
   19189 C2   154  ASP  HB2  HA     0.090000        1.0080           0
   19190 C2   154  ASP  CG   CC     0.620000       12.0110           0
   19191 C2   154  ASP  OD1  OC    -0.760000       15.9990           0
   19192 C2   154  ASP  OD2  OC    -0.760000       15.9990           0
   19193 C2   154  ASP  C    C      0.510000       12.0110           0
   19194 C2   154  ASP  O    O     -0.510000       15.9990           0
   19195 C2   155  GLU  N    NH1   -0.470000       14.0070           0
   19196 C2   155  GLU  HN   H      0.310000        1.0080           0
   19197 C2   155  GLU  CA   CT1    0.070000       12.0110           0
   19198 C2   155  GLU  HA   HB     0.090000        1.0080           0
   19199 C2   155  GLU  CB   CT2   -0.180000       12.0110           0
   19200 C2   155  GLU  HB1  HA     0.090000        1.0080           0
   19201 C2   155  GLU  HB2  HA     0.090000        1.0080           0
   19202 C2   155  GLU  CG   CT2   -0.280000       12.0110           0
   19203 C2   155  GLU  HG1  HA     0.090000        1.0080           0
   19204 C2   155  GLU  HG2  HA     0.090000        1.0080           0
   19205 C2   155  GLU  CD   CC     0.620000       12.0110           0
   19206 C2   155  GLU  OE1  OC    -0.760000       15.9990           0
   19207 C2   155  GLU  OE2  OC    -0.760000       15.9990           0
   19208 C2   155  GLU  C    C      0.510000       12.0110           0
   19209 C2   155  GLU  O    O     -0.510000       15.9990           0
   19210 C2   156  LEU  N    NH1   -0.470000       14.0070           0
   19211 C2   156  LEU  HN   H      0.310000        1.0080           0
   19212 C2   156  LEU  CA   CT1    0.070000       12.0110           0
   19213 C2   156  LEU  HA   HB     0.090000        1.0080           0
   19214 C2   156  LEU  CB   CT2   -0.180000       12.0110           0
   19215 C2   156  LEU  HB1  HA     0.090000        1.0080           0
   19216 C2   156  LEU  HB2  HA     0.090000        1.0080           0
   19217 C2   156  LEU  CG   CT1   -0.090000       12.0110           0
   19218 C2   156  LEU  HG   HA     0.090000        1.0080           0
   19219 C2   156  LEU  CD1  CT3   -0.270000       12.0110           0
   19220 C2   156  LEU  HD11 HA     0.090000        1.0080           0
   19221 C2   156  LEU  HD12 HA     0.090000        1.0080           0
   19222 C2   156  LEU  HD13 HA     0.090000        1.0080           0
   19223 C2   156  LEU  CD2  CT3   -0.270000       12.0110           0
   19224 C2   156  LEU  HD21 HA     0.090000        1.0080           0
   19225 C2   156  LEU  HD22 HA     0.090000        1.0080           0
   19226 C2   156  LEU  HD23 HA     0.090000        1.0080           0
   19227 C2   156  LEU  C    C      0.510000       12.0110           0
   19228 C2   156  LEU  O    O     -0.510000       15.9990           0
   19229 C2   157  LEU  N    NH1   -0.470000       14.0070           0
   19230 C2   157  LEU  HN   H      0.310000        1.0080           0
   19231 C2   157  LEU  CA   CT1    0.070000       12.0110           0
   19232 C2   157  LEU  HA   HB     0.090000        1.0080           0
   19233 C2   157  LEU  CB   CT2   -0.180000       12.0110           0
   19234 C2   157  LEU  HB1  HA     0.090000        1.0080           0
   19235 C2   157  LEU  HB2  HA     0.090000        1.0080           0
   19236 C2   157  LEU  CG   CT1   -0.090000       12.0110           0
   19237 C2   157  LEU  HG   HA     0.090000        1.0080           0
   19238 C2   157  LEU  CD1  CT3   -0.270000       12.0110           0
   19239 C2   157  LEU  HD11 HA     0.090000        1.0080           0
   19240 C2   157  LEU  HD12 HA     0.090000        1.0080           0
   19241 C2   157  LEU  HD13 HA     0.090000        1.0080           0
   19242 C2   157  LEU  CD2  CT3   -0.270000       12.0110           0
   19243 C2   157  LEU  HD21 HA     0.090000        1.0080           0
   19244 C2   157  LEU  HD22 HA     0.090000        1.0080           0
   19245 C2   157  LEU  HD23 HA     0.090000        1.0080           0
   19246 C2   157  LEU  C    C      0.510000       12.0110           0
   19247 C2   157  LEU  O    O     -0.510000       15.9990           0
   19248 C2   158  CYS  N    NH1   -0.470000       14.0070           0
   19249 C2   158  CYS  HN   H      0.310000        1.0080           0
   19250 C2   158  CYS  CA   CT1    0.070000       12.0110           0
   19251 C2   158  CYS  HA   HB     0.090000        1.0080           0
   19252 C2   158  CYS  CB   CT2   -0.110000       12.0110           0
   19253 C2   158  CYS  HB1  HA     0.090000        1.0080           0
   19254 C2   158  CYS  HB2  HA     0.090000        1.0080           0
   19255 C2   158  CYS  SG   S     -0.230000       32.0600           0
   19256 C2   158  CYS  HG1  HS     0.160000        1.0080           0
   19257 C2   158  CYS  C    C      0.510000       12.0110           0
   19258 C2   158  CYS  O    O     -0.510000       15.9990           0
   19259 C2   159  TRP  N    NH1   -0.470000       14.0070           0
   19260 C2   159  TRP  HN   H      0.310000        1.0080           0
   19261 C2   159  TRP  CA   CT1    0.070000       12.0110           0
   19262 C2   159  TRP  HA   HB     0.090000        1.0080           0
   19263 C2   159  TRP  CB   CT2   -0.180000       12.0110           0
   19264 C2   159  TRP  HB1  HA     0.090000        1.0080           0
   19265 C2   159  TRP  HB2  HA     0.090000        1.0080           0
   19266 C2   159  TRP  CG   CY    -0.030000       12.0110           0
   19267 C2   159  TRP  CD1  CA     0.035000       12.0110           0
   19268 C2   159  TRP  HD1  HP     0.115000        1.0080           0
   19269 C2   159  TRP  NE1  NY    -0.610000       14.0070           0
   19270 C2   159  TRP  HE1  H      0.380000        1.0080           0
   19271 C2   159  TRP  CE2  CPT    0.130000       12.0110           0
   19272 C2   159  TRP  CD2  CPT   -0.020000       12.0110           0
   19273 C2   159  TRP  CE3  CA    -0.115000       12.0110           0
   19274 C2   159  TRP  HE3  HP     0.115000        1.0080           0
   19275 C2   159  TRP  CZ3  CA    -0.115000       12.0110           0
   19276 C2   159  TRP  HZ3  HP     0.115000        1.0080           0
   19277 C2   159  TRP  CZ2  CA    -0.115000       12.0110           0
   19278 C2   159  TRP  HZ2  HP     0.115000        1.0080           0
   19279 C2   159  TRP  CH2  CA    -0.115000       12.0110           0
   19280 C2   159  TRP  HH2  HP     0.115000        1.0080           0
   19281 C2   159  TRP  C    C      0.510000       12.0110           0
   19282 C2   159  TRP  O    O     -0.510000       15.9990           0
   19283 C2   160  GLU  N    NH1   -0.470000       14.0070           0
   19284 C2   160  GLU  HN   H      0.310000        1.0080           0
   19285 C2   160  GLU  CA   CT1    0.070000       12.0110           0
   19286 C2   160  GLU  HA   HB     0.090000        1.0080           0
   19287 C2   160  GLU  CB   CT2   -0.180000       12.0110           0
   19288 C2   160  GLU  HB1  HA     0.090000        1.0080           0
   19289 C2   160  GLU  HB2  HA     0.090000        1.0080           0
   19290 C2   160  GLU  CG   CT2   -0.280000       12.0110           0
   19291 C2   160  GLU  HG1  HA     0.090000        1.0080           0
   19292 C2   160  GLU  HG2  HA     0.090000        1.0080           0
   19293 C2   160  GLU  CD   CC     0.620000       12.0110           0
   19294 C2   160  GLU  OE1  OC    -0.760000       15.9990           0
   19295 C2   160  GLU  OE2  OC    -0.760000       15.9990           0
   19296 C2   160  GLU  C    C      0.510000       12.0110           0
   19297 C2   160  GLU  O    O     -0.510000       15.9990           0
   19298 C2   161  ASP  N    NH1   -0.470000       14.0070           0
   19299 C2   161  ASP  HN   H      0.310000        1.0080           0
   19300 C2   161  ASP  CA   CT1    0.070000       12.0110           0
   19301 C2   161  ASP  HA   HB     0.090000        1.0080           0
   19302 C2   161  ASP  CB   CT2   -0.280000       12.0110           0
   19303 C2   161  ASP  HB1  HA     0.090000        1.0080           0
   19304 C2   161  ASP  HB2  HA     0.090000        1.0080           0
   19305 C2   161  ASP  CG   CC     0.620000       12.0110           0
   19306 C2   161  ASP  OD1  OC    -0.760000       15.9990           0
   19307 C2   161  ASP  OD2  OC    -0.760000       15.9990           0
   19308 C2   161  ASP  C    C      0.510000       12.0110           0
   19309 C2   161  ASP  O    O     -0.510000       15.9990           0
   19310 C2   162  SER  N    NH1   -0.470000       14.0070           0
   19311 C2   162  SER  HN   H      0.310000        1.0080           0
   19312 C2   162  SER  CA   CT1    0.070000       12.0110           0
   19313 C2   162  SER  HA   HB     0.090000        1.0080           0
   19314 C2   162  SER  CB   CT2    0.050000       12.0110           0
   19315 C2   162  SER  HB1  HA     0.090000        1.0080           0
   19316 C2   162  SER  HB2  HA     0.090000        1.0080           0
   19317 C2   162  SER  OG   OH1   -0.660000       15.9990           0
   19318 C2   162  SER  HG1  H      0.430000        1.0080           0
   19319 C2   162  SER  C    C      0.510000       12.0110           0
   19320 C2   162  SER  O    O     -0.510000       15.9990           0
   19321 C2   163  ALA  N    NH1   -0.470000       14.0070           0
   19322 C2   163  ALA  HN   H      0.310000        1.0080           0
   19323 C2   163  ALA  CA   CT1    0.070000       12.0110           0
   19324 C2   163  ALA  HA   HB     0.090000        1.0080           0
   19325 C2   163  ALA  CB   CT3   -0.270000       12.0110           0
   19326 C2   163  ALA  HB1  HA     0.090000        1.0080           0
   19327 C2   163  ALA  HB2  HA     0.090000        1.0080           0
   19328 C2   163  ALA  HB3  HA     0.090000        1.0080           0
   19329 C2   163  ALA  C    C      0.510000       12.0110           0
   19330 C2   163  ALA  O    O     -0.510000       15.9990           0
   19331 C2   164  GLY  N    NH1   -0.470000       14.0070           0
   19332 C2   164  GLY  HN   H      0.310000        1.0080           0
   19333 C2   164  GLY  CA   CT2   -0.020000       12.0110           0
   19334 C2   164  GLY  HA1  HB     0.090000        1.0080           0
   19335 C2   164  GLY  HA2  HB     0.090000        1.0080           0
   19336 C2   164  GLY  C    C      0.510000       12.0110           0
   19337 C2   164  GLY  O    O     -0.510000       15.9990           0
   19338 C2   165  HSD  N    NH1   -0.470000       14.0070           0
   19339 C2   165  HSD  HN   H      0.310000        1.0080           0
   19340 C2   165  HSD  CA   CT1    0.070000       12.0110           0
   19341 C2   165  HSD  HA   HB     0.090000        1.0080           0
   19342 C2   165  HSD  CB   CT2   -0.090000       12.0110           0
   19343 C2   165  HSD  HB1  HA     0.090000        1.0080           0
   19344 C2   165  HSD  HB2  HA     0.090000        1.0080           0
   19345 C2   165  HSD  ND1  NR1   -0.360000       14.0070           0
   19346 C2   165  HSD  HD1  H      0.320000        1.0080           0
   19347 C2   165  HSD  CG   CPH1  -0.050000       12.0110           0
   19348 C2   165  HSD  CE1  CPH2   0.250000       12.0110           0
   19349 C2   165  HSD  HE1  HR1    0.130000        1.0080           0
   19350 C2   165  HSD  NE2  NR2   -0.700000       14.0070           0
   19351 C2   165  HSD  CD2  CPH1   0.220000       12.0110           0
   19352 C2   165  HSD  HD2  HR3    0.100000        1.0080           0
   19353 C2   165  HSD  C    C      0.510000       12.0110           0
   19354 C2   165  HSD  O    O     -0.510000       15.9990           0
   19355 C2   166  TRP  N    NH1   -0.470000       14.0070           0
   19356 C2   166  TRP  HN   H      0.310000        1.0080           0
   19357 C2   166  TRP  CA   CT1    0.070000       12.0110           0
   19358 C2   166  TRP  HA   HB     0.090000        1.0080           0
   19359 C2   166  TRP  CB   CT2   -0.180000       12.0110           0
   19360 C2   166  TRP  HB1  HA     0.090000        1.0080           0
   19361 C2   166  TRP  HB2  HA     0.090000        1.0080           0
   19362 C2   166  TRP  CG   CY    -0.030000       12.0110           0
   19363 C2   166  TRP  CD1  CA     0.035000       12.0110           0
   19364 C2   166  TRP  HD1  HP     0.115000        1.0080           0
   19365 C2   166  TRP  NE1  NY    -0.610000       14.0070           0
   19366 C2   166  TRP  HE1  H      0.380000        1.0080           0
   19367 C2   166  TRP  CE2  CPT    0.130000       12.0110           0
   19368 C2   166  TRP  CD2  CPT   -0.020000       12.0110           0
   19369 C2   166  TRP  CE3  CA    -0.115000       12.0110           0
   19370 C2   166  TRP  HE3  HP     0.115000        1.0080           0
   19371 C2   166  TRP  CZ3  CA    -0.115000       12.0110           0
   19372 C2   166  TRP  HZ3  HP     0.115000        1.0080           0
   19373 C2   166  TRP  CZ2  CA    -0.115000       12.0110           0
   19374 C2   166  TRP  HZ2  HP     0.115000        1.0080           0
   19375 C2   166  TRP  CH2  CA    -0.115000       12.0110           0
   19376 C2   166  TRP  HH2  HP     0.115000        1.0080           0
   19377 C2   166  TRP  C    C      0.510000       12.0110           0
   19378 C2   166  TRP  O    O     -0.510000       15.9990           0
   19379 C2   167  LEU  N    NH1   -0.470000       14.0070           0
   19380 C2   167  LEU  HN   H      0.310000        1.0080           0
   19381 C2   167  LEU  CA   CT1    0.070000       12.0110           0
   19382 C2   167  LEU  HA   HB     0.090000        1.0080           0
   19383 C2   167  LEU  CB   CT2   -0.180000       12.0110           0
   19384 C2   167  LEU  HB1  HA     0.090000        1.0080           0
   19385 C2   167  LEU  HB2  HA     0.090000        1.0080           0
   19386 C2   167  LEU  CG   CT1   -0.090000       12.0110           0
   19387 C2   167  LEU  HG   HA     0.090000        1.0080           0
   19388 C2   167  LEU  CD1  CT3   -0.270000       12.0110           0
   19389 C2   167  LEU  HD11 HA     0.090000        1.0080           0
   19390 C2   167  LEU  HD12 HA     0.090000        1.0080           0
   19391 C2   167  LEU  HD13 HA     0.090000        1.0080           0
   19392 C2   167  LEU  CD2  CT3   -0.270000       12.0110           0
   19393 C2   167  LEU  HD21 HA     0.090000        1.0080           0
   19394 C2   167  LEU  HD22 HA     0.090000        1.0080           0
   19395 C2   167  LEU  HD23 HA     0.090000        1.0080           0
   19396 C2   167  LEU  C    C      0.510000       12.0110           0
   19397 C2   167  LEU  O    O     -0.510000       15.9990           0
   19398 C2   168  TYR  N    NH1   -0.470000       14.0070           0
   19399 C2   168  TYR  HN   H      0.310000        1.0080           0
   19400 C2   168  TYR  CA   CT1    0.070000       12.0110           0
   19401 C2   168  TYR  HA   HB     0.090000        1.0080           0
   19402 C2   168  TYR  CB   CT2   -0.180000       12.0110           0
   19403 C2   168  TYR  HB1  HA     0.090000        1.0080           0
   19404 C2   168  TYR  HB2  HA     0.090000        1.0080           0
   19405 C2   168  TYR  CG   CA     0.000000       12.0110           0
   19406 C2   168  TYR  CD1  CA    -0.115000       12.0110           0
   19407 C2   168  TYR  HD1  HP     0.115000        1.0080           0
   19408 C2   168  TYR  CE1  CA    -0.115000       12.0110           0
   19409 C2   168  TYR  HE1  HP     0.115000        1.0080           0
   19410 C2   168  TYR  CZ   CA     0.110000       12.0110           0
   19411 C2   168  TYR  OH   OH1   -0.540000       15.9990           0
   19412 C2   168  TYR  HH   H      0.430000        1.0080           0
   19413 C2   168  TYR  CD2  CA    -0.115000       12.0110           0
   19414 C2   168  TYR  HD2  HP     0.115000        1.0080           0
   19415 C2   168  TYR  CE2  CA    -0.115000       12.0110           0
   19416 C2   168  TYR  HE2  HP     0.115000        1.0080           0
   19417 C2   168  TYR  C    C      0.510000       12.0110           0
   19418 C2   168  TYR  O    O     -0.510000       15.9990           0
   19419 C2   169  GLU  N    NH1   -0.470000       14.0070           0
   19420 C2   169  GLU  HN   H      0.310000        1.0080           0
   19421 C2   169  GLU  CA   CT1    0.070000       12.0110           0
   19422 C2   169  GLU  HA   HB     0.090000        1.0080           0
   19423 C2   169  GLU  CB   CT2   -0.180000       12.0110           0
   19424 C2   169  GLU  HB1  HA     0.090000        1.0080           0
   19425 C2   169  GLU  HB2  HA     0.090000        1.0080           0
   19426 C2   169  GLU  CG   CT2   -0.280000       12.0110           0
   19427 C2   169  GLU  HG1  HA     0.090000        1.0080           0
   19428 C2   169  GLU  HG2  HA     0.090000        1.0080           0
   19429 C2   169  GLU  CD   CC     0.620000       12.0110           0
   19430 C2   169  GLU  OE1  OC    -0.760000       15.9990           0
   19431 C2   169  GLU  OE2  OC    -0.760000       15.9990           0
   19432 C2   169  GLU  C    CC     0.340000       12.0110           0
   19433 C2   169  GLU  OT1  OC    -0.670000       15.9990           0
   19434 C2   169  GLU  OT2  OC    -0.670000       15.9990           0
   19435 C3   18   THR  N    NH3   -0.300000       14.0070           0
   19436 C3   18   THR  HT1  HC     0.330000        1.0080           0
   19437 C3   18   THR  HT2  HC     0.330000        1.0080           0
   19438 C3   18   THR  HT3  HC     0.330000        1.0080           0
   19439 C3   18   THR  CA   CT1    0.210000       12.0110           0
   19440 C3   18   THR  HA   HB     0.100000        1.0080           0
   19441 C3   18   THR  CB   CT1    0.140000       12.0110           0
   19442 C3   18   THR  HB   HA     0.090000        1.0080           0
   19443 C3   18   THR  OG1  OH1   -0.660000       15.9990           0
   19444 C3   18   THR  HG1  H      0.430000        1.0080           0
   19445 C3   18   THR  CG2  CT3   -0.270000       12.0110           0
   19446 C3   18   THR  HG21 HA     0.090000        1.0080           0
   19447 C3   18   THR  HG22 HA     0.090000        1.0080           0
   19448 C3   18   THR  HG23 HA     0.090000        1.0080           0
   19449 C3   18   THR  C    C      0.510000       12.0110           0
   19450 C3   18   THR  O    O     -0.510000       15.9990           0
   19451 C3   19   GLY  N    NH1   -0.470000       14.0070           0
   19452 C3   19   GLY  HN   H      0.310000        1.0080           0
   19453 C3   19   GLY  CA   CT2   -0.020000       12.0110           0
   19454 C3   19   GLY  HA1  HB     0.090000        1.0080           0
   19455 C3   19   GLY  HA2  HB     0.090000        1.0080           0
   19456 C3   19   GLY  C    C      0.510000       12.0110           0
   19457 C3   19   GLY  O    O     -0.510000       15.9990           0
   19458 C3   20   ALA  N    NH1   -0.470000       14.0070           0
   19459 C3   20   ALA  HN   H      0.310000        1.0080           0
   19460 C3   20   ALA  CA   CT1    0.070000       12.0110           0
   19461 C3   20   ALA  HA   HB     0.090000        1.0080           0
   19462 C3   20   ALA  CB   CT3   -0.270000       12.0110           0
   19463 C3   20   ALA  HB1  HA     0.090000        1.0080           0
   19464 C3   20   ALA  HB2  HA     0.090000        1.0080           0
   19465 C3   20   ALA  HB3  HA     0.090000        1.0080           0
   19466 C3   20   ALA  C    C      0.510000       12.0110           0
   19467 C3   20   ALA  O    O     -0.510000       15.9990           0
   19468 C3   21   HSD  N    NH1   -0.470000       14.0070           0
   19469 C3   21   HSD  HN   H      0.310000        1.0080           0
   19470 C3   21   HSD  CA   CT1    0.070000       12.0110           0
   19471 C3   21   HSD  HA   HB     0.090000        1.0080           0
   19472 C3   21   HSD  CB   CT2   -0.090000       12.0110           0
   19473 C3   21   HSD  HB1  HA     0.090000        1.0080           0
   19474 C3   21   HSD  HB2  HA     0.090000        1.0080           0
   19475 C3   21   HSD  ND1  NR1   -0.360000       14.0070           0
   19476 C3   21   HSD  HD1  H      0.320000        1.0080           0
   19477 C3   21   HSD  CG   CPH1  -0.050000       12.0110           0
   19478 C3   21   HSD  CE1  CPH2   0.250000       12.0110           0
   19479 C3   21   HSD  HE1  HR1    0.130000        1.0080           0
   19480 C3   21   HSD  NE2  NR2   -0.700000       14.0070           0
   19481 C3   21   HSD  CD2  CPH1   0.220000       12.0110           0
   19482 C3   21   HSD  HD2  HR3    0.100000        1.0080           0
   19483 C3   21   HSD  C    C      0.510000       12.0110           0
   19484 C3   21   HSD  O    O     -0.510000       15.9990           0
   19485 C3   22   GLU  N    NH1   -0.470000       14.0070           0
   19486 C3   22   GLU  HN   H      0.310000        1.0080           0
   19487 C3   22   GLU  CA   CT1    0.070000       12.0110           0
   19488 C3   22   GLU  HA   HB     0.090000        1.0080           0
   19489 C3   22   GLU  CB   CT2   -0.180000       12.0110           0
   19490 C3   22   GLU  HB1  HA     0.090000        1.0080           0
   19491 C3   22   GLU  HB2  HA     0.090000        1.0080           0
   19492 C3   22   GLU  CG   CT2   -0.280000       12.0110           0
   19493 C3   22   GLU  HG1  HA     0.090000        1.0080           0
   19494 C3   22   GLU  HG2  HA     0.090000        1.0080           0
   19495 C3   22   GLU  CD   CC     0.620000       12.0110           0
   19496 C3   22   GLU  OE1  OC    -0.760000       15.9990           0
   19497 C3   22   GLU  OE2  OC    -0.760000       15.9990           0
   19498 C3   22   GLU  C    C      0.510000       12.0110           0
   19499 C3   22   GLU  O    O     -0.510000       15.9990           0
   19500 C3   23   ARG  N    NH1   -0.470000       14.0070           0
   19501 C3   23   ARG  HN   H      0.310000        1.0080           0
   19502 C3   23   ARG  CA   CT1    0.070000       12.0110           0
   19503 C3   23   ARG  HA   HB     0.090000        1.0080           0
   19504 C3   23   ARG  CB   CT2   -0.180000       12.0110           0
   19505 C3   23   ARG  HB1  HA     0.090000        1.0080           0
   19506 C3   23   ARG  HB2  HA     0.090000        1.0080           0
   19507 C3   23   ARG  CG   CT2   -0.180000       12.0110           0
   19508 C3   23   ARG  HG1  HA     0.090000        1.0080           0
   19509 C3   23   ARG  HG2  HA     0.090000        1.0080           0
   19510 C3   23   ARG  CD   CT2    0.200000       12.0110           0
   19511 C3   23   ARG  HD1  HA     0.090000        1.0080           0
   19512 C3   23   ARG  HD2  HA     0.090000        1.0080           0
   19513 C3   23   ARG  NE   NC2   -0.700000       14.0070           0
   19514 C3   23   ARG  HE   HC     0.440000        1.0080           0
   19515 C3   23   ARG  CZ   C      0.640000       12.0110           0
   19516 C3   23   ARG  NH1  NC2   -0.800000       14.0070           0
   19517 C3   23   ARG  HH11 HC     0.460000        1.0080           0
   19518 C3   23   ARG  HH12 HC     0.460000        1.0080           0
   19519 C3   23   ARG  NH2  NC2   -0.800000       14.0070           0
   19520 C3   23   ARG  HH21 HC     0.460000        1.0080           0
   19521 C3   23   ARG  HH22 HC     0.460000        1.0080           0
   19522 C3   23   ARG  C    C      0.510000       12.0110           0
   19523 C3   23   ARG  O    O     -0.510000       15.9990           0
   19524 C3   24   THR  N    NH1   -0.470000       14.0070           0
   19525 C3   24   THR  HN   H      0.310000        1.0080           0
   19526 C3   24   THR  CA   CT1    0.070000       12.0110           0
   19527 C3   24   THR  HA   HB     0.090000        1.0080           0
   19528 C3   24   THR  CB   CT1    0.140000       12.0110           0
   19529 C3   24   THR  HB   HA     0.090000        1.0080           0
   19530 C3   24   THR  OG1  OH1   -0.660000       15.9990           0
   19531 C3   24   THR  HG1  H      0.430000        1.0080           0
   19532 C3   24   THR  CG2  CT3   -0.270000       12.0110           0
   19533 C3   24   THR  HG21 HA     0.090000        1.0080           0
   19534 C3   24   THR  HG22 HA     0.090000        1.0080           0
   19535 C3   24   THR  HG23 HA     0.090000        1.0080           0
   19536 C3   24   THR  C    C      0.510000       12.0110           0
   19537 C3   24   THR  O    O     -0.510000       15.9990           0
   19538 C3   25   PHE  N    NH1   -0.470000       14.0070           0
   19539 C3   25   PHE  HN   H      0.310000        1.0080           0
   19540 C3   25   PHE  CA   CT1    0.070000       12.0110           0
   19541 C3   25   PHE  HA   HB     0.090000        1.0080           0
   19542 C3   25   PHE  CB   CT2   -0.180000       12.0110           0
   19543 C3   25   PHE  HB1  HA     0.090000        1.0080           0
   19544 C3   25   PHE  HB2  HA     0.090000        1.0080           0
   19545 C3   25   PHE  CG   CA     0.000000       12.0110           0
   19546 C3   25   PHE  CD1  CA    -0.115000       12.0110           0
   19547 C3   25   PHE  HD1  HP     0.115000        1.0080           0
   19548 C3   25   PHE  CE1  CA    -0.115000       12.0110           0
   19549 C3   25   PHE  HE1  HP     0.115000        1.0080           0
   19550 C3   25   PHE  CZ   CA    -0.115000       12.0110           0
   19551 C3   25   PHE  HZ   HP     0.115000        1.0080           0
   19552 C3   25   PHE  CD2  CA    -0.115000       12.0110           0
   19553 C3   25   PHE  HD2  HP     0.115000        1.0080           0
   19554 C3   25   PHE  CE2  CA    -0.115000       12.0110           0
   19555 C3   25   PHE  HE2  HP     0.115000        1.0080           0
   19556 C3   25   PHE  C    C      0.510000       12.0110           0
   19557 C3   25   PHE  O    O     -0.510000       15.9990           0
   19558 C3   26   LEU  N    NH1   -0.470000       14.0070           0
   19559 C3   26   LEU  HN   H      0.310000        1.0080           0
   19560 C3   26   LEU  CA   CT1    0.070000       12.0110           0
   19561 C3   26   LEU  HA   HB     0.090000        1.0080           0
   19562 C3   26   LEU  CB   CT2   -0.180000       12.0110           0
   19563 C3   26   LEU  HB1  HA     0.090000        1.0080           0
   19564 C3   26   LEU  HB2  HA     0.090000        1.0080           0
   19565 C3   26   LEU  CG   CT1   -0.090000       12.0110           0
   19566 C3   26   LEU  HG   HA     0.090000        1.0080           0
   19567 C3   26   LEU  CD1  CT3   -0.270000       12.0110           0
   19568 C3   26   LEU  HD11 HA     0.090000        1.0080           0
   19569 C3   26   LEU  HD12 HA     0.090000        1.0080           0
   19570 C3   26   LEU  HD13 HA     0.090000        1.0080           0
   19571 C3   26   LEU  CD2  CT3   -0.270000       12.0110           0
   19572 C3   26   LEU  HD21 HA     0.090000        1.0080           0
   19573 C3   26   LEU  HD22 HA     0.090000        1.0080           0
   19574 C3   26   LEU  HD23 HA     0.090000        1.0080           0
   19575 C3   26   LEU  C    C      0.510000       12.0110           0
   19576 C3   26   LEU  O    O     -0.510000       15.9990           0
   19577 C3   27   ALA  N    NH1   -0.470000       14.0070           0
   19578 C3   27   ALA  HN   H      0.310000        1.0080           0
   19579 C3   27   ALA  CA   CT1    0.070000       12.0110           0
   19580 C3   27   ALA  HA   HB     0.090000        1.0080           0
   19581 C3   27   ALA  CB   CT3   -0.270000       12.0110           0
   19582 C3   27   ALA  HB1  HA     0.090000        1.0080           0
   19583 C3   27   ALA  HB2  HA     0.090000        1.0080           0
   19584 C3   27   ALA  HB3  HA     0.090000        1.0080           0
   19585 C3   27   ALA  C    C      0.510000       12.0110           0
   19586 C3   27   ALA  O    O     -0.510000       15.9990           0
   19587 C3   28   VAL  N    NH1   -0.470000       14.0070           0
   19588 C3   28   VAL  HN   H      0.310000        1.0080           0
   19589 C3   28   VAL  CA   CT1    0.070000       12.0110           0
   19590 C3   28   VAL  HA   HB     0.090000        1.0080           0
   19591 C3   28   VAL  CB   CT1   -0.090000       12.0110           0
   19592 C3   28   VAL  HB   HA     0.090000        1.0080           0
   19593 C3   28   VAL  CG1  CT3   -0.270000       12.0110           0
   19594 C3   28   VAL  HG11 HA     0.090000        1.0080           0
   19595 C3   28   VAL  HG12 HA     0.090000        1.0080           0
   19596 C3   28   VAL  HG13 HA     0.090000        1.0080           0
   19597 C3   28   VAL  CG2  CT3   -0.270000       12.0110           0
   19598 C3   28   VAL  HG21 HA     0.090000        1.0080           0
   19599 C3   28   VAL  HG22 HA     0.090000        1.0080           0
   19600 C3   28   VAL  HG23 HA     0.090000        1.0080           0
   19601 C3   28   VAL  C    C      0.510000       12.0110           0
   19602 C3   28   VAL  O    O     -0.510000       15.9990           0
   19603 C3   29   LYS  N    NH1   -0.470000       14.0070           0
   19604 C3   29   LYS  HN   H      0.310000        1.0080           0
   19605 C3   29   LYS  CA   CT1    0.070000       12.0110           0
   19606 C3   29   LYS  HA   HB     0.090000        1.0080           0
   19607 C3   29   LYS  CB   CT2   -0.180000       12.0110           0
   19608 C3   29   LYS  HB1  HA     0.090000        1.0080           0
   19609 C3   29   LYS  HB2  HA     0.090000        1.0080           0
   19610 C3   29   LYS  CG   CT2   -0.180000       12.0110           0
   19611 C3   29   LYS  HG1  HA     0.090000        1.0080           0
   19612 C3   29   LYS  HG2  HA     0.090000        1.0080           0
   19613 C3   29   LYS  CD   CT2   -0.180000       12.0110           0
   19614 C3   29   LYS  HD1  HA     0.090000        1.0080           0
   19615 C3   29   LYS  HD2  HA     0.090000        1.0080           0
   19616 C3   29   LYS  CE   CT2    0.210000       12.0110           0
   19617 C3   29   LYS  HE1  HA     0.050000        1.0080           0
   19618 C3   29   LYS  HE2  HA     0.050000        1.0080           0
   19619 C3   29   LYS  NZ   NH3   -0.300000       14.0070           0
   19620 C3   29   LYS  HZ1  HC     0.330000        1.0080           0
   19621 C3   29   LYS  HZ2  HC     0.330000        1.0080           0
   19622 C3   29   LYS  HZ3  HC     0.330000        1.0080           0
   19623 C3   29   LYS  C    C      0.510000       12.0110           0
   19624 C3   29   LYS  O    O     -0.510000       15.9990           0
   19625 C3   30   PRO  N    N     -0.290000       14.0070           0
   19626 C3   30   PRO  CD   CP3    0.000000       12.0110           0
   19627 C3   30   PRO  HD1  HA     0.090000        1.0080           0
   19628 C3   30   PRO  HD2  HA     0.090000        1.0080           0
   19629 C3   30   PRO  CA   CP1    0.020000       12.0110           0
   19630 C3   30   PRO  HA   HB     0.090000        1.0080           0
   19631 C3   30   PRO  CB   CP2   -0.180000       12.0110           0
   19632 C3   30   PRO  HB1  HA     0.090000        1.0080           0
   19633 C3   30   PRO  HB2  HA     0.090000        1.0080           0
   19634 C3   30   PRO  CG   CP2   -0.180000       12.0110           0
   19635 C3   30   PRO  HG1  HA     0.090000        1.0080           0
   19636 C3   30   PRO  HG2  HA     0.090000        1.0080           0
   19637 C3   30   PRO  C    C      0.510000       12.0110           0
   19638 C3   30   PRO  O    O     -0.510000       15.9990           0
   19639 C3   31   ASP  N    NH1   -0.470000       14.0070           0
   19640 C3   31   ASP  HN   H      0.310000        1.0080           0
   19641 C3   31   ASP  CA   CT1    0.070000       12.0110           0
   19642 C3   31   ASP  HA   HB     0.090000        1.0080           0
   19643 C3   31   ASP  CB   CT2   -0.280000       12.0110           0
   19644 C3   31   ASP  HB1  HA     0.090000        1.0080           0
   19645 C3   31   ASP  HB2  HA     0.090000        1.0080           0
   19646 C3   31   ASP  CG   CC     0.620000       12.0110           0
   19647 C3   31   ASP  OD1  OC    -0.760000       15.9990           0
   19648 C3   31   ASP  OD2  OC    -0.760000       15.9990           0
   19649 C3   31   ASP  C    C      0.510000       12.0110           0
   19650 C3   31   ASP  O    O     -0.510000       15.9990           0
   19651 C3   32   GLY  N    NH1   -0.470000       14.0070           0
   19652 C3   32   GLY  HN   H      0.310000        1.0080           0
   19653 C3   32   GLY  CA   CT2   -0.020000       12.0110           0
   19654 C3   32   GLY  HA1  HB     0.090000        1.0080           0
   19655 C3   32   GLY  HA2  HB     0.090000        1.0080           0
   19656 C3   32   GLY  C    C      0.510000       12.0110           0
   19657 C3   32   GLY  O    O     -0.510000       15.9990           0
   19658 C3   33   VAL  N    NH1   -0.470000       14.0070           0
   19659 C3   33   VAL  HN   H      0.310000        1.0080           0
   19660 C3   33   VAL  CA   CT1    0.070000       12.0110           0
   19661 C3   33   VAL  HA   HB     0.090000        1.0080           0
   19662 C3   33   VAL  CB   CT1   -0.090000       12.0110           0
   19663 C3   33   VAL  HB   HA     0.090000        1.0080           0
   19664 C3   33   VAL  CG1  CT3   -0.270000       12.0110           0
   19665 C3   33   VAL  HG11 HA     0.090000        1.0080           0
   19666 C3   33   VAL  HG12 HA     0.090000        1.0080           0
   19667 C3   33   VAL  HG13 HA     0.090000        1.0080           0
   19668 C3   33   VAL  CG2  CT3   -0.270000       12.0110           0
   19669 C3   33   VAL  HG21 HA     0.090000        1.0080           0
   19670 C3   33   VAL  HG22 HA     0.090000        1.0080           0
   19671 C3   33   VAL  HG23 HA     0.090000        1.0080           0
   19672 C3   33   VAL  C    C      0.510000       12.0110           0
   19673 C3   33   VAL  O    O     -0.510000       15.9990           0
   19674 C3   34   GLN  N    NH1   -0.470000       14.0070           0
   19675 C3   34   GLN  HN   H      0.310000        1.0080           0
   19676 C3   34   GLN  CA   CT1    0.070000       12.0110           0
   19677 C3   34   GLN  HA   HB     0.090000        1.0080           0
   19678 C3   34   GLN  CB   CT2   -0.180000       12.0110           0
   19679 C3   34   GLN  HB1  HA     0.090000        1.0080           0
   19680 C3   34   GLN  HB2  HA     0.090000        1.0080           0
   19681 C3   34   GLN  CG   CT2   -0.180000       12.0110           0
   19682 C3   34   GLN  HG1  HA     0.090000        1.0080           0
   19683 C3   34   GLN  HG2  HA     0.090000        1.0080           0
   19684 C3   34   GLN  CD   CC     0.550000       12.0110           0
   19685 C3   34   GLN  OE1  O     -0.550000       15.9990           0
   19686 C3   34   GLN  NE2  NH2   -0.620000       14.0070           0
   19687 C3   34   GLN  HE21 H      0.320000        1.0080           0
   19688 C3   34   GLN  HE22 H      0.300000        1.0080           0
   19689 C3   34   GLN  C    C      0.510000       12.0110           0
   19690 C3   34   GLN  O    O     -0.510000       15.9990           0
   19691 C3   35   ARG  N    NH1   -0.470000       14.0070           0
   19692 C3   35   ARG  HN   H      0.310000        1.0080           0
   19693 C3   35   ARG  CA   CT1    0.070000       12.0110           0
   19694 C3   35   ARG  HA   HB     0.090000        1.0080           0
   19695 C3   35   ARG  CB   CT2   -0.180000       12.0110           0
   19696 C3   35   ARG  HB1  HA     0.090000        1.0080           0
   19697 C3   35   ARG  HB2  HA     0.090000        1.0080           0
   19698 C3   35   ARG  CG   CT2   -0.180000       12.0110           0
   19699 C3   35   ARG  HG1  HA     0.090000        1.0080           0
   19700 C3   35   ARG  HG2  HA     0.090000        1.0080           0
   19701 C3   35   ARG  CD   CT2    0.200000       12.0110           0
   19702 C3   35   ARG  HD1  HA     0.090000        1.0080           0
   19703 C3   35   ARG  HD2  HA     0.090000        1.0080           0
   19704 C3   35   ARG  NE   NC2   -0.700000       14.0070           0
   19705 C3   35   ARG  HE   HC     0.440000        1.0080           0
   19706 C3   35   ARG  CZ   C      0.640000       12.0110           0
   19707 C3   35   ARG  NH1  NC2   -0.800000       14.0070           0
   19708 C3   35   ARG  HH11 HC     0.460000        1.0080           0
   19709 C3   35   ARG  HH12 HC     0.460000        1.0080           0
   19710 C3   35   ARG  NH2  NC2   -0.800000       14.0070           0
   19711 C3   35   ARG  HH21 HC     0.460000        1.0080           0
   19712 C3   35   ARG  HH22 HC     0.460000        1.0080           0
   19713 C3   35   ARG  C    C      0.510000       12.0110           0
   19714 C3   35   ARG  O    O     -0.510000       15.9990           0
   19715 C3   36   ARG  N    NH1   -0.470000       14.0070           0
   19716 C3   36   ARG  HN   H      0.310000        1.0080           0
   19717 C3   36   ARG  CA   CT1    0.070000       12.0110           0
   19718 C3   36   ARG  HA   HB     0.090000        1.0080           0
   19719 C3   36   ARG  CB   CT2   -0.180000       12.0110           0
   19720 C3   36   ARG  HB1  HA     0.090000        1.0080           0
   19721 C3   36   ARG  HB2  HA     0.090000        1.0080           0
   19722 C3   36   ARG  CG   CT2   -0.180000       12.0110           0
   19723 C3   36   ARG  HG1  HA     0.090000        1.0080           0
   19724 C3   36   ARG  HG2  HA     0.090000        1.0080           0
   19725 C3   36   ARG  CD   CT2    0.200000       12.0110           0
   19726 C3   36   ARG  HD1  HA     0.090000        1.0080           0
   19727 C3   36   ARG  HD2  HA     0.090000        1.0080           0
   19728 C3   36   ARG  NE   NC2   -0.700000       14.0070           0
   19729 C3   36   ARG  HE   HC     0.440000        1.0080           0
   19730 C3   36   ARG  CZ   C      0.640000       12.0110           0
   19731 C3   36   ARG  NH1  NC2   -0.800000       14.0070           0
   19732 C3   36   ARG  HH11 HC     0.460000        1.0080           0
   19733 C3   36   ARG  HH12 HC     0.460000        1.0080           0
   19734 C3   36   ARG  NH2  NC2   -0.800000       14.0070           0
   19735 C3   36   ARG  HH21 HC     0.460000        1.0080           0
   19736 C3   36   ARG  HH22 HC     0.460000        1.0080           0
   19737 C3   36   ARG  C    C      0.510000       12.0110           0
   19738 C3   36   ARG  O    O     -0.510000       15.9990           0
   19739 C3   37   LEU  N    NH1   -0.470000       14.0070           0
   19740 C3   37   LEU  HN   H      0.310000        1.0080           0
   19741 C3   37   LEU  CA   CT1    0.070000       12.0110           0
   19742 C3   37   LEU  HA   HB     0.090000        1.0080           0
   19743 C3   37   LEU  CB   CT2   -0.180000       12.0110           0
   19744 C3   37   LEU  HB1  HA     0.090000        1.0080           0
   19745 C3   37   LEU  HB2  HA     0.090000        1.0080           0
   19746 C3   37   LEU  CG   CT1   -0.090000       12.0110           0
   19747 C3   37   LEU  HG   HA     0.090000        1.0080           0
   19748 C3   37   LEU  CD1  CT3   -0.270000       12.0110           0
   19749 C3   37   LEU  HD11 HA     0.090000        1.0080           0
   19750 C3   37   LEU  HD12 HA     0.090000        1.0080           0
   19751 C3   37   LEU  HD13 HA     0.090000        1.0080           0
   19752 C3   37   LEU  CD2  CT3   -0.270000       12.0110           0
   19753 C3   37   LEU  HD21 HA     0.090000        1.0080           0
   19754 C3   37   LEU  HD22 HA     0.090000        1.0080           0
   19755 C3   37   LEU  HD23 HA     0.090000        1.0080           0
   19756 C3   37   LEU  C    C      0.510000       12.0110           0
   19757 C3   37   LEU  O    O     -0.510000       15.9990           0
   19758 C3   38   VAL  N    NH1   -0.470000       14.0070           0
   19759 C3   38   VAL  HN   H      0.310000        1.0080           0
   19760 C3   38   VAL  CA   CT1    0.070000       12.0110           0
   19761 C3   38   VAL  HA   HB     0.090000        1.0080           0
   19762 C3   38   VAL  CB   CT1   -0.090000       12.0110           0
   19763 C3   38   VAL  HB   HA     0.090000        1.0080           0
   19764 C3   38   VAL  CG1  CT3   -0.270000       12.0110           0
   19765 C3   38   VAL  HG11 HA     0.090000        1.0080           0
   19766 C3   38   VAL  HG12 HA     0.090000        1.0080           0
   19767 C3   38   VAL  HG13 HA     0.090000        1.0080           0
   19768 C3   38   VAL  CG2  CT3   -0.270000       12.0110           0
   19769 C3   38   VAL  HG21 HA     0.090000        1.0080           0
   19770 C3   38   VAL  HG22 HA     0.090000        1.0080           0
   19771 C3   38   VAL  HG23 HA     0.090000        1.0080           0
   19772 C3   38   VAL  C    C      0.510000       12.0110           0
   19773 C3   38   VAL  O    O     -0.510000       15.9990           0
   19774 C3   39   GLY  N    NH1   -0.470000       14.0070           0
   19775 C3   39   GLY  HN   H      0.310000        1.0080           0
   19776 C3   39   GLY  CA   CT2   -0.020000       12.0110           0
   19777 C3   39   GLY  HA1  HB     0.090000        1.0080           0
   19778 C3   39   GLY  HA2  HB     0.090000        1.0080           0
   19779 C3   39   GLY  C    C      0.510000       12.0110           0
   19780 C3   39   GLY  O    O     -0.510000       15.9990           0
   19781 C3   40   GLU  N    NH1   -0.470000       14.0070           0
   19782 C3   40   GLU  HN   H      0.310000        1.0080           0
   19783 C3   40   GLU  CA   CT1    0.070000       12.0110           0
   19784 C3   40   GLU  HA   HB     0.090000        1.0080           0
   19785 C3   40   GLU  CB   CT2   -0.180000       12.0110           0
   19786 C3   40   GLU  HB1  HA     0.090000        1.0080           0
   19787 C3   40   GLU  HB2  HA     0.090000        1.0080           0
   19788 C3   40   GLU  CG   CT2   -0.280000       12.0110           0
   19789 C3   40   GLU  HG1  HA     0.090000        1.0080           0
   19790 C3   40   GLU  HG2  HA     0.090000        1.0080           0
   19791 C3   40   GLU  CD   CC     0.620000       12.0110           0
   19792 C3   40   GLU  OE1  OC    -0.760000       15.9990           0
   19793 C3   40   GLU  OE2  OC    -0.760000       15.9990           0
   19794 C3   40   GLU  C    C      0.510000       12.0110           0
   19795 C3   40   GLU  O    O     -0.510000       15.9990           0
   19796 C3   41   ILE  N    NH1   -0.470000       14.0070           0
   19797 C3   41   ILE  HN   H      0.310000        1.0080           0
   19798 C3   41   ILE  CA   CT1    0.070000       12.0110           0
   19799 C3   41   ILE  HA   HB     0.090000        1.0080           0
   19800 C3   41   ILE  CB   CT1   -0.090000       12.0110           0
   19801 C3   41   ILE  HB   HA     0.090000        1.0080           0
   19802 C3   41   ILE  CG2  CT3   -0.270000       12.0110           0
   19803 C3   41   ILE  HG21 HA     0.090000        1.0080           0
   19804 C3   41   ILE  HG22 HA     0.090000        1.0080           0
   19805 C3   41   ILE  HG23 HA     0.090000        1.0080           0
   19806 C3   41   ILE  CG1  CT2   -0.180000       12.0110           0
   19807 C3   41   ILE  HG11 HA     0.090000        1.0080           0
   19808 C3   41   ILE  HG12 HA     0.090000        1.0080           0
   19809 C3   41   ILE  CD   CT3   -0.270000       12.0110           0
   19810 C3   41   ILE  HD1  HA     0.090000        1.0080           0
   19811 C3   41   ILE  HD2  HA     0.090000        1.0080           0
   19812 C3   41   ILE  HD3  HA     0.090000        1.0080           0
   19813 C3   41   ILE  C    C      0.510000       12.0110           0
   19814 C3   41   ILE  O    O     -0.510000       15.9990           0
   19815 C3   42   VAL  N    NH1   -0.470000       14.0070           0
   19816 C3   42   VAL  HN   H      0.310000        1.0080           0
   19817 C3   42   VAL  CA   CT1    0.070000       12.0110           0
   19818 C3   42   VAL  HA   HB     0.090000        1.0080           0
   19819 C3   42   VAL  CB   CT1   -0.090000       12.0110           0
   19820 C3   42   VAL  HB   HA     0.090000        1.0080           0
   19821 C3   42   VAL  CG1  CT3   -0.270000       12.0110           0
   19822 C3   42   VAL  HG11 HA     0.090000        1.0080           0
   19823 C3   42   VAL  HG12 HA     0.090000        1.0080           0
   19824 C3   42   VAL  HG13 HA     0.090000        1.0080           0
   19825 C3   42   VAL  CG2  CT3   -0.270000       12.0110           0
   19826 C3   42   VAL  HG21 HA     0.090000        1.0080           0
   19827 C3   42   VAL  HG22 HA     0.090000        1.0080           0
   19828 C3   42   VAL  HG23 HA     0.090000        1.0080           0
   19829 C3   42   VAL  C    C      0.510000       12.0110           0
   19830 C3   42   VAL  O    O     -0.510000       15.9990           0
   19831 C3   43   ARG  N    NH1   -0.470000       14.0070           0
   19832 C3   43   ARG  HN   H      0.310000        1.0080           0
   19833 C3   43   ARG  CA   CT1    0.070000       12.0110           0
   19834 C3   43   ARG  HA   HB     0.090000        1.0080           0
   19835 C3   43   ARG  CB   CT2   -0.180000       12.0110           0
   19836 C3   43   ARG  HB1  HA     0.090000        1.0080           0
   19837 C3   43   ARG  HB2  HA     0.090000        1.0080           0
   19838 C3   43   ARG  CG   CT2   -0.180000       12.0110           0
   19839 C3   43   ARG  HG1  HA     0.090000        1.0080           0
   19840 C3   43   ARG  HG2  HA     0.090000        1.0080           0
   19841 C3   43   ARG  CD   CT2    0.200000       12.0110           0
   19842 C3   43   ARG  HD1  HA     0.090000        1.0080           0
   19843 C3   43   ARG  HD2  HA     0.090000        1.0080           0
   19844 C3   43   ARG  NE   NC2   -0.700000       14.0070           0
   19845 C3   43   ARG  HE   HC     0.440000        1.0080           0
   19846 C3   43   ARG  CZ   C      0.640000       12.0110           0
   19847 C3   43   ARG  NH1  NC2   -0.800000       14.0070           0
   19848 C3   43   ARG  HH11 HC     0.460000        1.0080           0
   19849 C3   43   ARG  HH12 HC     0.460000        1.0080           0
   19850 C3   43   ARG  NH2  NC2   -0.800000       14.0070           0
   19851 C3   43   ARG  HH21 HC     0.460000        1.0080           0
   19852 C3   43   ARG  HH22 HC     0.460000        1.0080           0
   19853 C3   43   ARG  C    C      0.510000       12.0110           0
   19854 C3   43   ARG  O    O     -0.510000       15.9990           0
   19855 C3   44   ARG  N    NH1   -0.470000       14.0070           0
   19856 C3   44   ARG  HN   H      0.310000        1.0080           0
   19857 C3   44   ARG  CA   CT1    0.070000       12.0110           0
   19858 C3   44   ARG  HA   HB     0.090000        1.0080           0
   19859 C3   44   ARG  CB   CT2   -0.180000       12.0110           0
   19860 C3   44   ARG  HB1  HA     0.090000        1.0080           0
   19861 C3   44   ARG  HB2  HA     0.090000        1.0080           0
   19862 C3   44   ARG  CG   CT2   -0.180000       12.0110           0
   19863 C3   44   ARG  HG1  HA     0.090000        1.0080           0
   19864 C3   44   ARG  HG2  HA     0.090000        1.0080           0
   19865 C3   44   ARG  CD   CT2    0.200000       12.0110           0
   19866 C3   44   ARG  HD1  HA     0.090000        1.0080           0
   19867 C3   44   ARG  HD2  HA     0.090000        1.0080           0
   19868 C3   44   ARG  NE   NC2   -0.700000       14.0070           0
   19869 C3   44   ARG  HE   HC     0.440000        1.0080           0
   19870 C3   44   ARG  CZ   C      0.640000       12.0110           0
   19871 C3   44   ARG  NH1  NC2   -0.800000       14.0070           0
   19872 C3   44   ARG  HH11 HC     0.460000        1.0080           0
   19873 C3   44   ARG  HH12 HC     0.460000        1.0080           0
   19874 C3   44   ARG  NH2  NC2   -0.800000       14.0070           0
   19875 C3   44   ARG  HH21 HC     0.460000        1.0080           0
   19876 C3   44   ARG  HH22 HC     0.460000        1.0080           0
   19877 C3   44   ARG  C    C      0.510000       12.0110           0
   19878 C3   44   ARG  O    O     -0.510000       15.9990           0
   19879 C3   45   PHE  N    NH1   -0.470000       14.0070           0
   19880 C3   45   PHE  HN   H      0.310000        1.0080           0
   19881 C3   45   PHE  CA   CT1    0.070000       12.0110           0
   19882 C3   45   PHE  HA   HB     0.090000        1.0080           0
   19883 C3   45   PHE  CB   CT2   -0.180000       12.0110           0
   19884 C3   45   PHE  HB1  HA     0.090000        1.0080           0
   19885 C3   45   PHE  HB2  HA     0.090000        1.0080           0
   19886 C3   45   PHE  CG   CA     0.000000       12.0110           0
   19887 C3   45   PHE  CD1  CA    -0.115000       12.0110           0
   19888 C3   45   PHE  HD1  HP     0.115000        1.0080           0
   19889 C3   45   PHE  CE1  CA    -0.115000       12.0110           0
   19890 C3   45   PHE  HE1  HP     0.115000        1.0080           0
   19891 C3   45   PHE  CZ   CA    -0.115000       12.0110           0
   19892 C3   45   PHE  HZ   HP     0.115000        1.0080           0
   19893 C3   45   PHE  CD2  CA    -0.115000       12.0110           0
   19894 C3   45   PHE  HD2  HP     0.115000        1.0080           0
   19895 C3   45   PHE  CE2  CA    -0.115000       12.0110           0
   19896 C3   45   PHE  HE2  HP     0.115000        1.0080           0
   19897 C3   45   PHE  C    C      0.510000       12.0110           0
   19898 C3   45   PHE  O    O     -0.510000       15.9990           0
   19899 C3   46   GLU  N    NH1   -0.470000       14.0070           0
   19900 C3   46   GLU  HN   H      0.310000        1.0080           0
   19901 C3   46   GLU  CA   CT1    0.070000       12.0110           0
   19902 C3   46   GLU  HA   HB     0.090000        1.0080           0
   19903 C3   46   GLU  CB   CT2   -0.180000       12.0110           0
   19904 C3   46   GLU  HB1  HA     0.090000        1.0080           0
   19905 C3   46   GLU  HB2  HA     0.090000        1.0080           0
   19906 C3   46   GLU  CG   CT2   -0.280000       12.0110           0
   19907 C3   46   GLU  HG1  HA     0.090000        1.0080           0
   19908 C3   46   GLU  HG2  HA     0.090000        1.0080           0
   19909 C3   46   GLU  CD   CC     0.620000       12.0110           0
   19910 C3   46   GLU  OE1  OC    -0.760000       15.9990           0
   19911 C3   46   GLU  OE2  OC    -0.760000       15.9990           0
   19912 C3   46   GLU  C    C      0.510000       12.0110           0
   19913 C3   46   GLU  O    O     -0.510000       15.9990           0
   19914 C3   47   ARG  N    NH1   -0.470000       14.0070           0
   19915 C3   47   ARG  HN   H      0.310000        1.0080           0
   19916 C3   47   ARG  CA   CT1    0.070000       12.0110           0
   19917 C3   47   ARG  HA   HB     0.090000        1.0080           0
   19918 C3   47   ARG  CB   CT2   -0.180000       12.0110           0
   19919 C3   47   ARG  HB1  HA     0.090000        1.0080           0
   19920 C3   47   ARG  HB2  HA     0.090000        1.0080           0
   19921 C3   47   ARG  CG   CT2   -0.180000       12.0110           0
   19922 C3   47   ARG  HG1  HA     0.090000        1.0080           0
   19923 C3   47   ARG  HG2  HA     0.090000        1.0080           0
   19924 C3   47   ARG  CD   CT2    0.200000       12.0110           0
   19925 C3   47   ARG  HD1  HA     0.090000        1.0080           0
   19926 C3   47   ARG  HD2  HA     0.090000        1.0080           0
   19927 C3   47   ARG  NE   NC2   -0.700000       14.0070           0
   19928 C3   47   ARG  HE   HC     0.440000        1.0080           0
   19929 C3   47   ARG  CZ   C      0.640000       12.0110           0
   19930 C3   47   ARG  NH1  NC2   -0.800000       14.0070           0
   19931 C3   47   ARG  HH11 HC     0.460000        1.0080           0
   19932 C3   47   ARG  HH12 HC     0.460000        1.0080           0
   19933 C3   47   ARG  NH2  NC2   -0.800000       14.0070           0
   19934 C3   47   ARG  HH21 HC     0.460000        1.0080           0
   19935 C3   47   ARG  HH22 HC     0.460000        1.0080           0
   19936 C3   47   ARG  C    C      0.510000       12.0110           0
   19937 C3   47   ARG  O    O     -0.510000       15.9990           0
   19938 C3   48   LYS  N    NH1   -0.470000       14.0070           0
   19939 C3   48   LYS  HN   H      0.310000        1.0080           0
   19940 C3   48   LYS  CA   CT1    0.070000       12.0110           0
   19941 C3   48   LYS  HA   HB     0.090000        1.0080           0
   19942 C3   48   LYS  CB   CT2   -0.180000       12.0110           0
   19943 C3   48   LYS  HB1  HA     0.090000        1.0080           0
   19944 C3   48   LYS  HB2  HA     0.090000        1.0080           0
   19945 C3   48   LYS  CG   CT2   -0.180000       12.0110           0
   19946 C3   48   LYS  HG1  HA     0.090000        1.0080           0
   19947 C3   48   LYS  HG2  HA     0.090000        1.0080           0
   19948 C3   48   LYS  CD   CT2   -0.180000       12.0110           0
   19949 C3   48   LYS  HD1  HA     0.090000        1.0080           0
   19950 C3   48   LYS  HD2  HA     0.090000        1.0080           0
   19951 C3   48   LYS  CE   CT2    0.210000       12.0110           0
   19952 C3   48   LYS  HE1  HA     0.050000        1.0080           0
   19953 C3   48   LYS  HE2  HA     0.050000        1.0080           0
   19954 C3   48   LYS  NZ   NH3   -0.300000       14.0070           0
   19955 C3   48   LYS  HZ1  HC     0.330000        1.0080           0
   19956 C3   48   LYS  HZ2  HC     0.330000        1.0080           0
   19957 C3   48   LYS  HZ3  HC     0.330000        1.0080           0
   19958 C3   48   LYS  C    C      0.510000       12.0110           0
   19959 C3   48   LYS  O    O     -0.510000       15.9990           0
   19960 C3   49   GLY  N    NH1   -0.470000       14.0070           0
   19961 C3   49   GLY  HN   H      0.310000        1.0080           0
   19962 C3   49   GLY  CA   CT2   -0.020000       12.0110           0
   19963 C3   49   GLY  HA1  HB     0.090000        1.0080           0
   19964 C3   49   GLY  HA2  HB     0.090000        1.0080           0
   19965 C3   49   GLY  C    C      0.510000       12.0110           0
   19966 C3   49   GLY  O    O     -0.510000       15.9990           0
   19967 C3   50   PHE  N    NH1   -0.470000       14.0070           0
   19968 C3   50   PHE  HN   H      0.310000        1.0080           0
   19969 C3   50   PHE  CA   CT1    0.070000       12.0110           0
   19970 C3   50   PHE  HA   HB     0.090000        1.0080           0
   19971 C3   50   PHE  CB   CT2   -0.180000       12.0110           0
   19972 C3   50   PHE  HB1  HA     0.090000        1.0080           0
   19973 C3   50   PHE  HB2  HA     0.090000        1.0080           0
   19974 C3   50   PHE  CG   CA     0.000000       12.0110           0
   19975 C3   50   PHE  CD1  CA    -0.115000       12.0110           0
   19976 C3   50   PHE  HD1  HP     0.115000        1.0080           0
   19977 C3   50   PHE  CE1  CA    -0.115000       12.0110           0
   19978 C3   50   PHE  HE1  HP     0.115000        1.0080           0
   19979 C3   50   PHE  CZ   CA    -0.115000       12.0110           0
   19980 C3   50   PHE  HZ   HP     0.115000        1.0080           0
   19981 C3   50   PHE  CD2  CA    -0.115000       12.0110           0
   19982 C3   50   PHE  HD2  HP     0.115000        1.0080           0
   19983 C3   50   PHE  CE2  CA    -0.115000       12.0110           0
   19984 C3   50   PHE  HE2  HP     0.115000        1.0080           0
   19985 C3   50   PHE  C    C      0.510000       12.0110           0
   19986 C3   50   PHE  O    O     -0.510000       15.9990           0
   19987 C3   51   LYS  N    NH1   -0.470000       14.0070           0
   19988 C3   51   LYS  HN   H      0.310000        1.0080           0
   19989 C3   51   LYS  CA   CT1    0.070000       12.0110           0
   19990 C3   51   LYS  HA   HB     0.090000        1.0080           0
   19991 C3   51   LYS  CB   CT2   -0.180000       12.0110           0
   19992 C3   51   LYS  HB1  HA     0.090000        1.0080           0
   19993 C3   51   LYS  HB2  HA     0.090000        1.0080           0
   19994 C3   51   LYS  CG   CT2   -0.180000       12.0110           0
   19995 C3   51   LYS  HG1  HA     0.090000        1.0080           0
   19996 C3   51   LYS  HG2  HA     0.090000        1.0080           0
   19997 C3   51   LYS  CD   CT2   -0.180000       12.0110           0
   19998 C3   51   LYS  HD1  HA     0.090000        1.0080           0
   19999 C3   51   LYS  HD2  HA     0.090000        1.0080           0
   20000 C3   51   LYS  CE   CT2    0.210000       12.0110           0
   20001 C3   51   LYS  HE1  HA     0.050000        1.0080           0
   20002 C3   51   LYS  HE2  HA     0.050000        1.0080           0
   20003 C3   51   LYS  NZ   NH3   -0.300000       14.0070           0
   20004 C3   51   LYS  HZ1  HC     0.330000        1.0080           0
   20005 C3   51   LYS  HZ2  HC     0.330000        1.0080           0
   20006 C3   51   LYS  HZ3  HC     0.330000        1.0080           0
   20007 C3   51   LYS  C    C      0.510000       12.0110           0
   20008 C3   51   LYS  O    O     -0.510000       15.9990           0
   20009 C3   52   LEU  N    NH1   -0.470000       14.0070           0
   20010 C3   52   LEU  HN   H      0.310000        1.0080           0
   20011 C3   52   LEU  CA   CT1    0.070000       12.0110           0
   20012 C3   52   LEU  HA   HB     0.090000        1.0080           0
   20013 C3   52   LEU  CB   CT2   -0.180000       12.0110           0
   20014 C3   52   LEU  HB1  HA     0.090000        1.0080           0
   20015 C3   52   LEU  HB2  HA     0.090000        1.0080           0
   20016 C3   52   LEU  CG   CT1   -0.090000       12.0110           0
   20017 C3   52   LEU  HG   HA     0.090000        1.0080           0
   20018 C3   52   LEU  CD1  CT3   -0.270000       12.0110           0
   20019 C3   52   LEU  HD11 HA     0.090000        1.0080           0
   20020 C3   52   LEU  HD12 HA     0.090000        1.0080           0
   20021 C3   52   LEU  HD13 HA     0.090000        1.0080           0
   20022 C3   52   LEU  CD2  CT3   -0.270000       12.0110           0
   20023 C3   52   LEU  HD21 HA     0.090000        1.0080           0
   20024 C3   52   LEU  HD22 HA     0.090000        1.0080           0
   20025 C3   52   LEU  HD23 HA     0.090000        1.0080           0
   20026 C3   52   LEU  C    C      0.510000       12.0110           0
   20027 C3   52   LEU  O    O     -0.510000       15.9990           0
   20028 C3   53   VAL  N    NH1   -0.470000       14.0070           0
   20029 C3   53   VAL  HN   H      0.310000        1.0080           0
   20030 C3   53   VAL  CA   CT1    0.070000       12.0110           0
   20031 C3   53   VAL  HA   HB     0.090000        1.0080           0
   20032 C3   53   VAL  CB   CT1   -0.090000       12.0110           0
   20033 C3   53   VAL  HB   HA     0.090000        1.0080           0
   20034 C3   53   VAL  CG1  CT3   -0.270000       12.0110           0
   20035 C3   53   VAL  HG11 HA     0.090000        1.0080           0
   20036 C3   53   VAL  HG12 HA     0.090000        1.0080           0
   20037 C3   53   VAL  HG13 HA     0.090000        1.0080           0
   20038 C3   53   VAL  CG2  CT3   -0.270000       12.0110           0
   20039 C3   53   VAL  HG21 HA     0.090000        1.0080           0
   20040 C3   53   VAL  HG22 HA     0.090000        1.0080           0
   20041 C3   53   VAL  HG23 HA     0.090000        1.0080           0
   20042 C3   53   VAL  C    C      0.510000       12.0110           0
   20043 C3   53   VAL  O    O     -0.510000       15.9990           0
   20044 C3   54   ALA  N    NH1   -0.470000       14.0070           0
   20045 C3   54   ALA  HN   H      0.310000        1.0080           0
   20046 C3   54   ALA  CA   CT1    0.070000       12.0110           0
   20047 C3   54   ALA  HA   HB     0.090000        1.0080           0
   20048 C3   54   ALA  CB   CT3   -0.270000       12.0110           0
   20049 C3   54   ALA  HB1  HA     0.090000        1.0080           0
   20050 C3   54   ALA  HB2  HA     0.090000        1.0080           0
   20051 C3   54   ALA  HB3  HA     0.090000        1.0080           0
   20052 C3   54   ALA  C    C      0.510000       12.0110           0
   20053 C3   54   ALA  O    O     -0.510000       15.9990           0
   20054 C3   55   LEU  N    NH1   -0.470000       14.0070           0
   20055 C3   55   LEU  HN   H      0.310000        1.0080           0
   20056 C3   55   LEU  CA   CT1    0.070000       12.0110           0
   20057 C3   55   LEU  HA   HB     0.090000        1.0080           0
   20058 C3   55   LEU  CB   CT2   -0.180000       12.0110           0
   20059 C3   55   LEU  HB1  HA     0.090000        1.0080           0
   20060 C3   55   LEU  HB2  HA     0.090000        1.0080           0
   20061 C3   55   LEU  CG   CT1   -0.090000       12.0110           0
   20062 C3   55   LEU  HG   HA     0.090000        1.0080           0
   20063 C3   55   LEU  CD1  CT3   -0.270000       12.0110           0
   20064 C3   55   LEU  HD11 HA     0.090000        1.0080           0
   20065 C3   55   LEU  HD12 HA     0.090000        1.0080           0
   20066 C3   55   LEU  HD13 HA     0.090000        1.0080           0
   20067 C3   55   LEU  CD2  CT3   -0.270000       12.0110           0
   20068 C3   55   LEU  HD21 HA     0.090000        1.0080           0
   20069 C3   55   LEU  HD22 HA     0.090000        1.0080           0
   20070 C3   55   LEU  HD23 HA     0.090000        1.0080           0
   20071 C3   55   LEU  C    C      0.510000       12.0110           0
   20072 C3   55   LEU  O    O     -0.510000       15.9990           0
   20073 C3   56   LYS  N    NH1   -0.470000       14.0070           0
   20074 C3   56   LYS  HN   H      0.310000        1.0080           0
   20075 C3   56   LYS  CA   CT1    0.070000       12.0110           0
   20076 C3   56   LYS  HA   HB     0.090000        1.0080           0
   20077 C3   56   LYS  CB   CT2   -0.180000       12.0110           0
   20078 C3   56   LYS  HB1  HA     0.090000        1.0080           0
   20079 C3   56   LYS  HB2  HA     0.090000        1.0080           0
   20080 C3   56   LYS  CG   CT2   -0.180000       12.0110           0
   20081 C3   56   LYS  HG1  HA     0.090000        1.0080           0
   20082 C3   56   LYS  HG2  HA     0.090000        1.0080           0
   20083 C3   56   LYS  CD   CT2   -0.180000       12.0110           0
   20084 C3   56   LYS  HD1  HA     0.090000        1.0080           0
   20085 C3   56   LYS  HD2  HA     0.090000        1.0080           0
   20086 C3   56   LYS  CE   CT2    0.210000       12.0110           0
   20087 C3   56   LYS  HE1  HA     0.050000        1.0080           0
   20088 C3   56   LYS  HE2  HA     0.050000        1.0080           0
   20089 C3   56   LYS  NZ   NH3   -0.300000       14.0070           0
   20090 C3   56   LYS  HZ1  HC     0.330000        1.0080           0
   20091 C3   56   LYS  HZ2  HC     0.330000        1.0080           0
   20092 C3   56   LYS  HZ3  HC     0.330000        1.0080           0
   20093 C3   56   LYS  C    C      0.510000       12.0110           0
   20094 C3   56   LYS  O    O     -0.510000       15.9990           0
   20095 C3   57   LEU  N    NH1   -0.470000       14.0070           0
   20096 C3   57   LEU  HN   H      0.310000        1.0080           0
   20097 C3   57   LEU  CA   CT1    0.070000       12.0110           0
   20098 C3   57   LEU  HA   HB     0.090000        1.0080           0
   20099 C3   57   LEU  CB   CT2   -0.180000       12.0110           0
   20100 C3   57   LEU  HB1  HA     0.090000        1.0080           0
   20101 C3   57   LEU  HB2  HA     0.090000        1.0080           0
   20102 C3   57   LEU  CG   CT1   -0.090000       12.0110           0
   20103 C3   57   LEU  HG   HA     0.090000        1.0080           0
   20104 C3   57   LEU  CD1  CT3   -0.270000       12.0110           0
   20105 C3   57   LEU  HD11 HA     0.090000        1.0080           0
   20106 C3   57   LEU  HD12 HA     0.090000        1.0080           0
   20107 C3   57   LEU  HD13 HA     0.090000        1.0080           0
   20108 C3   57   LEU  CD2  CT3   -0.270000       12.0110           0
   20109 C3   57   LEU  HD21 HA     0.090000        1.0080           0
   20110 C3   57   LEU  HD22 HA     0.090000        1.0080           0
   20111 C3   57   LEU  HD23 HA     0.090000        1.0080           0
   20112 C3   57   LEU  C    C      0.510000       12.0110           0
   20113 C3   57   LEU  O    O     -0.510000       15.9990           0
   20114 C3   58   VAL  N    NH1   -0.470000       14.0070           0
   20115 C3   58   VAL  HN   H      0.310000        1.0080           0
   20116 C3   58   VAL  CA   CT1    0.070000       12.0110           0
   20117 C3   58   VAL  HA   HB     0.090000        1.0080           0
   20118 C3   58   VAL  CB   CT1   -0.090000       12.0110           0
   20119 C3   58   VAL  HB   HA     0.090000        1.0080           0
   20120 C3   58   VAL  CG1  CT3   -0.270000       12.0110           0
   20121 C3   58   VAL  HG11 HA     0.090000        1.0080           0
   20122 C3   58   VAL  HG12 HA     0.090000        1.0080           0
   20123 C3   58   VAL  HG13 HA     0.090000        1.0080           0
   20124 C3   58   VAL  CG2  CT3   -0.270000       12.0110           0
   20125 C3   58   VAL  HG21 HA     0.090000        1.0080           0
   20126 C3   58   VAL  HG22 HA     0.090000        1.0080           0
   20127 C3   58   VAL  HG23 HA     0.090000        1.0080           0
   20128 C3   58   VAL  C    C      0.510000       12.0110           0
   20129 C3   58   VAL  O    O     -0.510000       15.9990           0
   20130 C3   59   GLN  N    NH1   -0.470000       14.0070           0
   20131 C3   59   GLN  HN   H      0.310000        1.0080           0
   20132 C3   59   GLN  CA   CT1    0.070000       12.0110           0
   20133 C3   59   GLN  HA   HB     0.090000        1.0080           0
   20134 C3   59   GLN  CB   CT2   -0.180000       12.0110           0
   20135 C3   59   GLN  HB1  HA     0.090000        1.0080           0
   20136 C3   59   GLN  HB2  HA     0.090000        1.0080           0
   20137 C3   59   GLN  CG   CT2   -0.180000       12.0110           0
   20138 C3   59   GLN  HG1  HA     0.090000        1.0080           0
   20139 C3   59   GLN  HG2  HA     0.090000        1.0080           0
   20140 C3   59   GLN  CD   CC     0.550000       12.0110           0
   20141 C3   59   GLN  OE1  O     -0.550000       15.9990           0
   20142 C3   59   GLN  NE2  NH2   -0.620000       14.0070           0
   20143 C3   59   GLN  HE21 H      0.320000        1.0080           0
   20144 C3   59   GLN  HE22 H      0.300000        1.0080           0
   20145 C3   59   GLN  C    C      0.510000       12.0110           0
   20146 C3   59   GLN  O    O     -0.510000       15.9990           0
   20147 C3   60   ALA  N    NH1   -0.470000       14.0070           0
   20148 C3   60   ALA  HN   H      0.310000        1.0080           0
   20149 C3   60   ALA  CA   CT1    0.070000       12.0110           0
   20150 C3   60   ALA  HA   HB     0.090000        1.0080           0
   20151 C3   60   ALA  CB   CT3   -0.270000       12.0110           0
   20152 C3   60   ALA  HB1  HA     0.090000        1.0080           0
   20153 C3   60   ALA  HB2  HA     0.090000        1.0080           0
   20154 C3   60   ALA  HB3  HA     0.090000        1.0080           0
   20155 C3   60   ALA  C    C      0.510000       12.0110           0
   20156 C3   60   ALA  O    O     -0.510000       15.9990           0
   20157 C3   61   SER  N    NH1   -0.470000       14.0070           0
   20158 C3   61   SER  HN   H      0.310000        1.0080           0
   20159 C3   61   SER  CA   CT1    0.070000       12.0110           0
   20160 C3   61   SER  HA   HB     0.090000        1.0080           0
   20161 C3   61   SER  CB   CT2    0.050000       12.0110           0
   20162 C3   61   SER  HB1  HA     0.090000        1.0080           0
   20163 C3   61   SER  HB2  HA     0.090000        1.0080           0
   20164 C3   61   SER  OG   OH1   -0.660000       15.9990           0
   20165 C3   61   SER  HG1  H      0.430000        1.0080           0
   20166 C3   61   SER  C    C      0.510000       12.0110           0
   20167 C3   61   SER  O    O     -0.510000       15.9990           0
   20168 C3   62   GLU  N    NH1   -0.470000       14.0070           0
   20169 C3   62   GLU  HN   H      0.310000        1.0080           0
   20170 C3   62   GLU  CA   CT1    0.070000       12.0110           0
   20171 C3   62   GLU  HA   HB     0.090000        1.0080           0
   20172 C3   62   GLU  CB   CT2   -0.180000       12.0110           0
   20173 C3   62   GLU  HB1  HA     0.090000        1.0080           0
   20174 C3   62   GLU  HB2  HA     0.090000        1.0080           0
   20175 C3   62   GLU  CG   CT2   -0.280000       12.0110           0
   20176 C3   62   GLU  HG1  HA     0.090000        1.0080           0
   20177 C3   62   GLU  HG2  HA     0.090000        1.0080           0
   20178 C3   62   GLU  CD   CC     0.620000       12.0110           0
   20179 C3   62   GLU  OE1  OC    -0.760000       15.9990           0
   20180 C3   62   GLU  OE2  OC    -0.760000       15.9990           0
   20181 C3   62   GLU  C    C      0.510000       12.0110           0
   20182 C3   62   GLU  O    O     -0.510000       15.9990           0
   20183 C3   63   GLU  N    NH1   -0.470000       14.0070           0
   20184 C3   63   GLU  HN   H      0.310000        1.0080           0
   20185 C3   63   GLU  CA   CT1    0.070000       12.0110           0
   20186 C3   63   GLU  HA   HB     0.090000        1.0080           0
   20187 C3   63   GLU  CB   CT2   -0.180000       12.0110           0
   20188 C3   63   GLU  HB1  HA     0.090000        1.0080           0
   20189 C3   63   GLU  HB2  HA     0.090000        1.0080           0
   20190 C3   63   GLU  CG   CT2   -0.280000       12.0110           0
   20191 C3   63   GLU  HG1  HA     0.090000        1.0080           0
   20192 C3   63   GLU  HG2  HA     0.090000        1.0080           0
   20193 C3   63   GLU  CD   CC     0.620000       12.0110           0
   20194 C3   63   GLU  OE1  OC    -0.760000       15.9990           0
   20195 C3   63   GLU  OE2  OC    -0.760000       15.9990           0
   20196 C3   63   GLU  C    C      0.510000       12.0110           0
   20197 C3   63   GLU  O    O     -0.510000       15.9990           0
   20198 C3   64   LEU  N    NH1   -0.470000       14.0070           0
   20199 C3   64   LEU  HN   H      0.310000        1.0080           0
   20200 C3   64   LEU  CA   CT1    0.070000       12.0110           0
   20201 C3   64   LEU  HA   HB     0.090000        1.0080           0
   20202 C3   64   LEU  CB   CT2   -0.180000       12.0110           0
   20203 C3   64   LEU  HB1  HA     0.090000        1.0080           0
   20204 C3   64   LEU  HB2  HA     0.090000        1.0080           0
   20205 C3   64   LEU  CG   CT1   -0.090000       12.0110           0
   20206 C3   64   LEU  HG   HA     0.090000        1.0080           0
   20207 C3   64   LEU  CD1  CT3   -0.270000       12.0110           0
   20208 C3   64   LEU  HD11 HA     0.090000        1.0080           0
   20209 C3   64   LEU  HD12 HA     0.090000        1.0080           0
   20210 C3   64   LEU  HD13 HA     0.090000        1.0080           0
   20211 C3   64   LEU  CD2  CT3   -0.270000       12.0110           0
   20212 C3   64   LEU  HD21 HA     0.090000        1.0080           0
   20213 C3   64   LEU  HD22 HA     0.090000        1.0080           0
   20214 C3   64   LEU  HD23 HA     0.090000        1.0080           0
   20215 C3   64   LEU  C    C      0.510000       12.0110           0
   20216 C3   64   LEU  O    O     -0.510000       15.9990           0
   20217 C3   65   LEU  N    NH1   -0.470000       14.0070           0
   20218 C3   65   LEU  HN   H      0.310000        1.0080           0
   20219 C3   65   LEU  CA   CT1    0.070000       12.0110           0
   20220 C3   65   LEU  HA   HB     0.090000        1.0080           0
   20221 C3   65   LEU  CB   CT2   -0.180000       12.0110           0
   20222 C3   65   LEU  HB1  HA     0.090000        1.0080           0
   20223 C3   65   LEU  HB2  HA     0.090000        1.0080           0
   20224 C3   65   LEU  CG   CT1   -0.090000       12.0110           0
   20225 C3   65   LEU  HG   HA     0.090000        1.0080           0
   20226 C3   65   LEU  CD1  CT3   -0.270000       12.0110           0
   20227 C3   65   LEU  HD11 HA     0.090000        1.0080           0
   20228 C3   65   LEU  HD12 HA     0.090000        1.0080           0
   20229 C3   65   LEU  HD13 HA     0.090000        1.0080           0
   20230 C3   65   LEU  CD2  CT3   -0.270000       12.0110           0
   20231 C3   65   LEU  HD21 HA     0.090000        1.0080           0
   20232 C3   65   LEU  HD22 HA     0.090000        1.0080           0
   20233 C3   65   LEU  HD23 HA     0.090000        1.0080           0
   20234 C3   65   LEU  C    C      0.510000       12.0110           0
   20235 C3   65   LEU  O    O     -0.510000       15.9990           0
   20236 C3   66   ARG  N    NH1   -0.470000       14.0070           0
   20237 C3   66   ARG  HN   H      0.310000        1.0080           0
   20238 C3   66   ARG  CA   CT1    0.070000       12.0110           0
   20239 C3   66   ARG  HA   HB     0.090000        1.0080           0
   20240 C3   66   ARG  CB   CT2   -0.180000       12.0110           0
   20241 C3   66   ARG  HB1  HA     0.090000        1.0080           0
   20242 C3   66   ARG  HB2  HA     0.090000        1.0080           0
   20243 C3   66   ARG  CG   CT2   -0.180000       12.0110           0
   20244 C3   66   ARG  HG1  HA     0.090000        1.0080           0
   20245 C3   66   ARG  HG2  HA     0.090000        1.0080           0
   20246 C3   66   ARG  CD   CT2    0.200000       12.0110           0
   20247 C3   66   ARG  HD1  HA     0.090000        1.0080           0
   20248 C3   66   ARG  HD2  HA     0.090000        1.0080           0
   20249 C3   66   ARG  NE   NC2   -0.700000       14.0070           0
   20250 C3   66   ARG  HE   HC     0.440000        1.0080           0
   20251 C3   66   ARG  CZ   C      0.640000       12.0110           0
   20252 C3   66   ARG  NH1  NC2   -0.800000       14.0070           0
   20253 C3   66   ARG  HH11 HC     0.460000        1.0080           0
   20254 C3   66   ARG  HH12 HC     0.460000        1.0080           0
   20255 C3   66   ARG  NH2  NC2   -0.800000       14.0070           0
   20256 C3   66   ARG  HH21 HC     0.460000        1.0080           0
   20257 C3   66   ARG  HH22 HC     0.460000        1.0080           0
   20258 C3   66   ARG  C    C      0.510000       12.0110           0
   20259 C3   66   ARG  O    O     -0.510000       15.9990           0
   20260 C3   67   GLU  N    NH1   -0.470000       14.0070           0
   20261 C3   67   GLU  HN   H      0.310000        1.0080           0
   20262 C3   67   GLU  CA   CT1    0.070000       12.0110           0
   20263 C3   67   GLU  HA   HB     0.090000        1.0080           0
   20264 C3   67   GLU  CB   CT2   -0.180000       12.0110           0
   20265 C3   67   GLU  HB1  HA     0.090000        1.0080           0
   20266 C3   67   GLU  HB2  HA     0.090000        1.0080           0
   20267 C3   67   GLU  CG   CT2   -0.280000       12.0110           0
   20268 C3   67   GLU  HG1  HA     0.090000        1.0080           0
   20269 C3   67   GLU  HG2  HA     0.090000        1.0080           0
   20270 C3   67   GLU  CD   CC     0.620000       12.0110           0
   20271 C3   67   GLU  OE1  OC    -0.760000       15.9990           0
   20272 C3   67   GLU  OE2  OC    -0.760000       15.9990           0
   20273 C3   67   GLU  C    C      0.510000       12.0110           0
   20274 C3   67   GLU  O    O     -0.510000       15.9990           0
   20275 C3   68   HSD  N    NH1   -0.470000       14.0070           0
   20276 C3   68   HSD  HN   H      0.310000        1.0080           0
   20277 C3   68   HSD  CA   CT1    0.070000       12.0110           0
   20278 C3   68   HSD  HA   HB     0.090000        1.0080           0
   20279 C3   68   HSD  CB   CT2   -0.090000       12.0110           0
   20280 C3   68   HSD  HB1  HA     0.090000        1.0080           0
   20281 C3   68   HSD  HB2  HA     0.090000        1.0080           0
   20282 C3   68   HSD  ND1  NR1   -0.360000       14.0070           0
   20283 C3   68   HSD  HD1  H      0.320000        1.0080           0
   20284 C3   68   HSD  CG   CPH1  -0.050000       12.0110           0
   20285 C3   68   HSD  CE1  CPH2   0.250000       12.0110           0
   20286 C3   68   HSD  HE1  HR1    0.130000        1.0080           0
   20287 C3   68   HSD  NE2  NR2   -0.700000       14.0070           0
   20288 C3   68   HSD  CD2  CPH1   0.220000       12.0110           0
   20289 C3   68   HSD  HD2  HR3    0.100000        1.0080           0
   20290 C3   68   HSD  C    C      0.510000       12.0110           0
   20291 C3   68   HSD  O    O     -0.510000       15.9990           0
   20292 C3   69   TYR  N    NH1   -0.470000       14.0070           0
   20293 C3   69   TYR  HN   H      0.310000        1.0080           0
   20294 C3   69   TYR  CA   CT1    0.070000       12.0110           0
   20295 C3   69   TYR  HA   HB     0.090000        1.0080           0
   20296 C3   69   TYR  CB   CT2   -0.180000       12.0110           0
   20297 C3   69   TYR  HB1  HA     0.090000        1.0080           0
   20298 C3   69   TYR  HB2  HA     0.090000        1.0080           0
   20299 C3   69   TYR  CG   CA     0.000000       12.0110           0
   20300 C3   69   TYR  CD1  CA    -0.115000       12.0110           0
   20301 C3   69   TYR  HD1  HP     0.115000        1.0080           0
   20302 C3   69   TYR  CE1  CA    -0.115000       12.0110           0
   20303 C3   69   TYR  HE1  HP     0.115000        1.0080           0
   20304 C3   69   TYR  CZ   CA     0.110000       12.0110           0
   20305 C3   69   TYR  OH   OH1   -0.540000       15.9990           0
   20306 C3   69   TYR  HH   H      0.430000        1.0080           0
   20307 C3   69   TYR  CD2  CA    -0.115000       12.0110           0
   20308 C3   69   TYR  HD2  HP     0.115000        1.0080           0
   20309 C3   69   TYR  CE2  CA    -0.115000       12.0110           0
   20310 C3   69   TYR  HE2  HP     0.115000        1.0080           0
   20311 C3   69   TYR  C    C      0.510000       12.0110           0
   20312 C3   69   TYR  O    O     -0.510000       15.9990           0
   20313 C3   70   ALA  N    NH1   -0.470000       14.0070           0
   20314 C3   70   ALA  HN   H      0.310000        1.0080           0
   20315 C3   70   ALA  CA   CT1    0.070000       12.0110           0
   20316 C3   70   ALA  HA   HB     0.090000        1.0080           0
   20317 C3   70   ALA  CB   CT3   -0.270000       12.0110           0
   20318 C3   70   ALA  HB1  HA     0.090000        1.0080           0
   20319 C3   70   ALA  HB2  HA     0.090000        1.0080           0
   20320 C3   70   ALA  HB3  HA     0.090000        1.0080           0
   20321 C3   70   ALA  C    C      0.510000       12.0110           0
   20322 C3   70   ALA  O    O     -0.510000       15.9990           0
   20323 C3   71   GLU  N    NH1   -0.470000       14.0070           0
   20324 C3   71   GLU  HN   H      0.310000        1.0080           0
   20325 C3   71   GLU  CA   CT1    0.070000       12.0110           0
   20326 C3   71   GLU  HA   HB     0.090000        1.0080           0
   20327 C3   71   GLU  CB   CT2   -0.180000       12.0110           0
   20328 C3   71   GLU  HB1  HA     0.090000        1.0080           0
   20329 C3   71   GLU  HB2  HA     0.090000        1.0080           0
   20330 C3   71   GLU  CG   CT2   -0.280000       12.0110           0
   20331 C3   71   GLU  HG1  HA     0.090000        1.0080           0
   20332 C3   71   GLU  HG2  HA     0.090000        1.0080           0
   20333 C3   71   GLU  CD   CC     0.620000       12.0110           0
   20334 C3   71   GLU  OE1  OC    -0.760000       15.9990           0
   20335 C3   71   GLU  OE2  OC    -0.760000       15.9990           0
   20336 C3   71   GLU  C    C      0.510000       12.0110           0
   20337 C3   71   GLU  O    O     -0.510000       15.9990           0
   20338 C3   72   LEU  N    NH1   -0.470000       14.0070           0
   20339 C3   72   LEU  HN   H      0.310000        1.0080           0
   20340 C3   72   LEU  CA   CT1    0.070000       12.0110           0
   20341 C3   72   LEU  HA   HB     0.090000        1.0080           0
   20342 C3   72   LEU  CB   CT2   -0.180000       12.0110           0
   20343 C3   72   LEU  HB1  HA     0.090000        1.0080           0
   20344 C3   72   LEU  HB2  HA     0.090000        1.0080           0
   20345 C3   72   LEU  CG   CT1   -0.090000       12.0110           0
   20346 C3   72   LEU  HG   HA     0.090000        1.0080           0
   20347 C3   72   LEU  CD1  CT3   -0.270000       12.0110           0
   20348 C3   72   LEU  HD11 HA     0.090000        1.0080           0
   20349 C3   72   LEU  HD12 HA     0.090000        1.0080           0
   20350 C3   72   LEU  HD13 HA     0.090000        1.0080           0
   20351 C3   72   LEU  CD2  CT3   -0.270000       12.0110           0
   20352 C3   72   LEU  HD21 HA     0.090000        1.0080           0
   20353 C3   72   LEU  HD22 HA     0.090000        1.0080           0
   20354 C3   72   LEU  HD23 HA     0.090000        1.0080           0
   20355 C3   72   LEU  C    C      0.510000       12.0110           0
   20356 C3   72   LEU  O    O     -0.510000       15.9990           0
   20357 C3   73   ARG  N    NH1   -0.470000       14.0070           0
   20358 C3   73   ARG  HN   H      0.310000        1.0080           0
   20359 C3   73   ARG  CA   CT1    0.070000       12.0110           0
   20360 C3   73   ARG  HA   HB     0.090000        1.0080           0
   20361 C3   73   ARG  CB   CT2   -0.180000       12.0110           0
   20362 C3   73   ARG  HB1  HA     0.090000        1.0080           0
   20363 C3   73   ARG  HB2  HA     0.090000        1.0080           0
   20364 C3   73   ARG  CG   CT2   -0.180000       12.0110           0
   20365 C3   73   ARG  HG1  HA     0.090000        1.0080           0
   20366 C3   73   ARG  HG2  HA     0.090000        1.0080           0
   20367 C3   73   ARG  CD   CT2    0.200000       12.0110           0
   20368 C3   73   ARG  HD1  HA     0.090000        1.0080           0
   20369 C3   73   ARG  HD2  HA     0.090000        1.0080           0
   20370 C3   73   ARG  NE   NC2   -0.700000       14.0070           0
   20371 C3   73   ARG  HE   HC     0.440000        1.0080           0
   20372 C3   73   ARG  CZ   C      0.640000       12.0110           0
   20373 C3   73   ARG  NH1  NC2   -0.800000       14.0070           0
   20374 C3   73   ARG  HH11 HC     0.460000        1.0080           0
   20375 C3   73   ARG  HH12 HC     0.460000        1.0080           0
   20376 C3   73   ARG  NH2  NC2   -0.800000       14.0070           0
   20377 C3   73   ARG  HH21 HC     0.460000        1.0080           0
   20378 C3   73   ARG  HH22 HC     0.460000        1.0080           0
   20379 C3   73   ARG  C    C      0.510000       12.0110           0
   20380 C3   73   ARG  O    O     -0.510000       15.9990           0
   20381 C3   74   GLU  N    NH1   -0.470000       14.0070           0
   20382 C3   74   GLU  HN   H      0.310000        1.0080           0
   20383 C3   74   GLU  CA   CT1    0.070000       12.0110           0
   20384 C3   74   GLU  HA   HB     0.090000        1.0080           0
   20385 C3   74   GLU  CB   CT2   -0.180000       12.0110           0
   20386 C3   74   GLU  HB1  HA     0.090000        1.0080           0
   20387 C3   74   GLU  HB2  HA     0.090000        1.0080           0
   20388 C3   74   GLU  CG   CT2   -0.280000       12.0110           0
   20389 C3   74   GLU  HG1  HA     0.090000        1.0080           0
   20390 C3   74   GLU  HG2  HA     0.090000        1.0080           0
   20391 C3   74   GLU  CD   CC     0.620000       12.0110           0
   20392 C3   74   GLU  OE1  OC    -0.760000       15.9990           0
   20393 C3   74   GLU  OE2  OC    -0.760000       15.9990           0
   20394 C3   74   GLU  C    C      0.510000       12.0110           0
   20395 C3   74   GLU  O    O     -0.510000       15.9990           0
   20396 C3   75   ARG  N    NH1   -0.470000       14.0070           0
   20397 C3   75   ARG  HN   H      0.310000        1.0080           0
   20398 C3   75   ARG  CA   CT1    0.070000       12.0110           0
   20399 C3   75   ARG  HA   HB     0.090000        1.0080           0
   20400 C3   75   ARG  CB   CT2   -0.180000       12.0110           0
   20401 C3   75   ARG  HB1  HA     0.090000        1.0080           0
   20402 C3   75   ARG  HB2  HA     0.090000        1.0080           0
   20403 C3   75   ARG  CG   CT2   -0.180000       12.0110           0
   20404 C3   75   ARG  HG1  HA     0.090000        1.0080           0
   20405 C3   75   ARG  HG2  HA     0.090000        1.0080           0
   20406 C3   75   ARG  CD   CT2    0.200000       12.0110           0
   20407 C3   75   ARG  HD1  HA     0.090000        1.0080           0
   20408 C3   75   ARG  HD2  HA     0.090000        1.0080           0
   20409 C3   75   ARG  NE   NC2   -0.700000       14.0070           0
   20410 C3   75   ARG  HE   HC     0.440000        1.0080           0
   20411 C3   75   ARG  CZ   C      0.640000       12.0110           0
   20412 C3   75   ARG  NH1  NC2   -0.800000       14.0070           0
   20413 C3   75   ARG  HH11 HC     0.460000        1.0080           0
   20414 C3   75   ARG  HH12 HC     0.460000        1.0080           0
   20415 C3   75   ARG  NH2  NC2   -0.800000       14.0070           0
   20416 C3   75   ARG  HH21 HC     0.460000        1.0080           0
   20417 C3   75   ARG  HH22 HC     0.460000        1.0080           0
   20418 C3   75   ARG  C    C      0.510000       12.0110           0
   20419 C3   75   ARG  O    O     -0.510000       15.9990           0
   20420 C3   76   PRO  N    N     -0.290000       14.0070           0
   20421 C3   76   PRO  CD   CP3    0.000000       12.0110           0
   20422 C3   76   PRO  HD1  HA     0.090000        1.0080           0
   20423 C3   76   PRO  HD2  HA     0.090000        1.0080           0
   20424 C3   76   PRO  CA   CP1    0.020000       12.0110           0
   20425 C3   76   PRO  HA   HB     0.090000        1.0080           0
   20426 C3   76   PRO  CB   CP2   -0.180000       12.0110           0
   20427 C3   76   PRO  HB1  HA     0.090000        1.0080           0
   20428 C3   76   PRO  HB2  HA     0.090000        1.0080           0
   20429 C3   76   PRO  CG   CP2   -0.180000       12.0110           0
   20430 C3   76   PRO  HG1  HA     0.090000        1.0080           0
   20431 C3   76   PRO  HG2  HA     0.090000        1.0080           0
   20432 C3   76   PRO  C    C      0.510000       12.0110           0
   20433 C3   76   PRO  O    O     -0.510000       15.9990           0
   20434 C3   77   PHE  N    NH1   -0.470000       14.0070           0
   20435 C3   77   PHE  HN   H      0.310000        1.0080           0
   20436 C3   77   PHE  CA   CT1    0.070000       12.0110           0
   20437 C3   77   PHE  HA   HB     0.090000        1.0080           0
   20438 C3   77   PHE  CB   CT2   -0.180000       12.0110           0
   20439 C3   77   PHE  HB1  HA     0.090000        1.0080           0
   20440 C3   77   PHE  HB2  HA     0.090000        1.0080           0
   20441 C3   77   PHE  CG   CA     0.000000       12.0110           0
   20442 C3   77   PHE  CD1  CA    -0.115000       12.0110           0
   20443 C3   77   PHE  HD1  HP     0.115000        1.0080           0
   20444 C3   77   PHE  CE1  CA    -0.115000       12.0110           0
   20445 C3   77   PHE  HE1  HP     0.115000        1.0080           0
   20446 C3   77   PHE  CZ   CA    -0.115000       12.0110           0
   20447 C3   77   PHE  HZ   HP     0.115000        1.0080           0
   20448 C3   77   PHE  CD2  CA    -0.115000       12.0110           0
   20449 C3   77   PHE  HD2  HP     0.115000        1.0080           0
   20450 C3   77   PHE  CE2  CA    -0.115000       12.0110           0
   20451 C3   77   PHE  HE2  HP     0.115000        1.0080           0
   20452 C3   77   PHE  C    C      0.510000       12.0110           0
   20453 C3   77   PHE  O    O     -0.510000       15.9990           0
   20454 C3   78   TYR  N    NH1   -0.470000       14.0070           0
   20455 C3   78   TYR  HN   H      0.310000        1.0080           0
   20456 C3   78   TYR  CA   CT1    0.070000       12.0110           0
   20457 C3   78   TYR  HA   HB     0.090000        1.0080           0
   20458 C3   78   TYR  CB   CT2   -0.180000       12.0110           0
   20459 C3   78   TYR  HB1  HA     0.090000        1.0080           0
   20460 C3   78   TYR  HB2  HA     0.090000        1.0080           0
   20461 C3   78   TYR  CG   CA     0.000000       12.0110           0
   20462 C3   78   TYR  CD1  CA    -0.115000       12.0110           0
   20463 C3   78   TYR  HD1  HP     0.115000        1.0080           0
   20464 C3   78   TYR  CE1  CA    -0.115000       12.0110           0
   20465 C3   78   TYR  HE1  HP     0.115000        1.0080           0
   20466 C3   78   TYR  CZ   CA     0.110000       12.0110           0
   20467 C3   78   TYR  OH   OH1   -0.540000       15.9990           0
   20468 C3   78   TYR  HH   H      0.430000        1.0080           0
   20469 C3   78   TYR  CD2  CA    -0.115000       12.0110           0
   20470 C3   78   TYR  HD2  HP     0.115000        1.0080           0
   20471 C3   78   TYR  CE2  CA    -0.115000       12.0110           0
   20472 C3   78   TYR  HE2  HP     0.115000        1.0080           0
   20473 C3   78   TYR  C    C      0.510000       12.0110           0
   20474 C3   78   TYR  O    O     -0.510000       15.9990           0
   20475 C3   79   GLY  N    NH1   -0.470000       14.0070           0
   20476 C3   79   GLY  HN   H      0.310000        1.0080           0
   20477 C3   79   GLY  CA   CT2   -0.020000       12.0110           0
   20478 C3   79   GLY  HA1  HB     0.090000        1.0080           0
   20479 C3   79   GLY  HA2  HB     0.090000        1.0080           0
   20480 C3   79   GLY  C    C      0.510000       12.0110           0
   20481 C3   79   GLY  O    O     -0.510000       15.9990           0
   20482 C3   80   ARG  N    NH1   -0.470000       14.0070           0
   20483 C3   80   ARG  HN   H      0.310000        1.0080           0
   20484 C3   80   ARG  CA   CT1    0.070000       12.0110           0
   20485 C3   80   ARG  HA   HB     0.090000        1.0080           0
   20486 C3   80   ARG  CB   CT2   -0.180000       12.0110           0
   20487 C3   80   ARG  HB1  HA     0.090000        1.0080           0
   20488 C3   80   ARG  HB2  HA     0.090000        1.0080           0
   20489 C3   80   ARG  CG   CT2   -0.180000       12.0110           0
   20490 C3   80   ARG  HG1  HA     0.090000        1.0080           0
   20491 C3   80   ARG  HG2  HA     0.090000        1.0080           0
   20492 C3   80   ARG  CD   CT2    0.200000       12.0110           0
   20493 C3   80   ARG  HD1  HA     0.090000        1.0080           0
   20494 C3   80   ARG  HD2  HA     0.090000        1.0080           0
   20495 C3   80   ARG  NE   NC2   -0.700000       14.0070           0
   20496 C3   80   ARG  HE   HC     0.440000        1.0080           0
   20497 C3   80   ARG  CZ   C      0.640000       12.0110           0
   20498 C3   80   ARG  NH1  NC2   -0.800000       14.0070           0
   20499 C3   80   ARG  HH11 HC     0.460000        1.0080           0
   20500 C3   80   ARG  HH12 HC     0.460000        1.0080           0
   20501 C3   80   ARG  NH2  NC2   -0.800000       14.0070           0
   20502 C3   80   ARG  HH21 HC     0.460000        1.0080           0
   20503 C3   80   ARG  HH22 HC     0.460000        1.0080           0
   20504 C3   80   ARG  C    C      0.510000       12.0110           0
   20505 C3   80   ARG  O    O     -0.510000       15.9990           0
   20506 C3   81   LEU  N    NH1   -0.470000       14.0070           0
   20507 C3   81   LEU  HN   H      0.310000        1.0080           0
   20508 C3   81   LEU  CA   CT1    0.070000       12.0110           0
   20509 C3   81   LEU  HA   HB     0.090000        1.0080           0
   20510 C3   81   LEU  CB   CT2   -0.180000       12.0110           0
   20511 C3   81   LEU  HB1  HA     0.090000        1.0080           0
   20512 C3   81   LEU  HB2  HA     0.090000        1.0080           0
   20513 C3   81   LEU  CG   CT1   -0.090000       12.0110           0
   20514 C3   81   LEU  HG   HA     0.090000        1.0080           0
   20515 C3   81   LEU  CD1  CT3   -0.270000       12.0110           0
   20516 C3   81   LEU  HD11 HA     0.090000        1.0080           0
   20517 C3   81   LEU  HD12 HA     0.090000        1.0080           0
   20518 C3   81   LEU  HD13 HA     0.090000        1.0080           0
   20519 C3   81   LEU  CD2  CT3   -0.270000       12.0110           0
   20520 C3   81   LEU  HD21 HA     0.090000        1.0080           0
   20521 C3   81   LEU  HD22 HA     0.090000        1.0080           0
   20522 C3   81   LEU  HD23 HA     0.090000        1.0080           0
   20523 C3   81   LEU  C    C      0.510000       12.0110           0
   20524 C3   81   LEU  O    O     -0.510000       15.9990           0
   20525 C3   82   VAL  N    NH1   -0.470000       14.0070           0
   20526 C3   82   VAL  HN   H      0.310000        1.0080           0
   20527 C3   82   VAL  CA   CT1    0.070000       12.0110           0
   20528 C3   82   VAL  HA   HB     0.090000        1.0080           0
   20529 C3   82   VAL  CB   CT1   -0.090000       12.0110           0
   20530 C3   82   VAL  HB   HA     0.090000        1.0080           0
   20531 C3   82   VAL  CG1  CT3   -0.270000       12.0110           0
   20532 C3   82   VAL  HG11 HA     0.090000        1.0080           0
   20533 C3   82   VAL  HG12 HA     0.090000        1.0080           0
   20534 C3   82   VAL  HG13 HA     0.090000        1.0080           0
   20535 C3   82   VAL  CG2  CT3   -0.270000       12.0110           0
   20536 C3   82   VAL  HG21 HA     0.090000        1.0080           0
   20537 C3   82   VAL  HG22 HA     0.090000        1.0080           0
   20538 C3   82   VAL  HG23 HA     0.090000        1.0080           0
   20539 C3   82   VAL  C    C      0.510000       12.0110           0
   20540 C3   82   VAL  O    O     -0.510000       15.9990           0
   20541 C3   83   LYS  N    NH1   -0.470000       14.0070           0
   20542 C3   83   LYS  HN   H      0.310000        1.0080           0
   20543 C3   83   LYS  CA   CT1    0.070000       12.0110           0
   20544 C3   83   LYS  HA   HB     0.090000        1.0080           0
   20545 C3   83   LYS  CB   CT2   -0.180000       12.0110           0
   20546 C3   83   LYS  HB1  HA     0.090000        1.0080           0
   20547 C3   83   LYS  HB2  HA     0.090000        1.0080           0
   20548 C3   83   LYS  CG   CT2   -0.180000       12.0110           0
   20549 C3   83   LYS  HG1  HA     0.090000        1.0080           0
   20550 C3   83   LYS  HG2  HA     0.090000        1.0080           0
   20551 C3   83   LYS  CD   CT2   -0.180000       12.0110           0
   20552 C3   83   LYS  HD1  HA     0.090000        1.0080           0
   20553 C3   83   LYS  HD2  HA     0.090000        1.0080           0
   20554 C3   83   LYS  CE   CT2    0.210000       12.0110           0
   20555 C3   83   LYS  HE1  HA     0.050000        1.0080           0
   20556 C3   83   LYS  HE2  HA     0.050000        1.0080           0
   20557 C3   83   LYS  NZ   NH3   -0.300000       14.0070           0
   20558 C3   83   LYS  HZ1  HC     0.330000        1.0080           0
   20559 C3   83   LYS  HZ2  HC     0.330000        1.0080           0
   20560 C3   83   LYS  HZ3  HC     0.330000        1.0080           0
   20561 C3   83   LYS  C    C      0.510000       12.0110           0
   20562 C3   83   LYS  O    O     -0.510000       15.9990           0
   20563 C3   84   TYR  N    NH1   -0.470000       14.0070           0
   20564 C3   84   TYR  HN   H      0.310000        1.0080           0
   20565 C3   84   TYR  CA   CT1    0.070000       12.0110           0
   20566 C3   84   TYR  HA   HB     0.090000        1.0080           0
   20567 C3   84   TYR  CB   CT2   -0.180000       12.0110           0
   20568 C3   84   TYR  HB1  HA     0.090000        1.0080           0
   20569 C3   84   TYR  HB2  HA     0.090000        1.0080           0
   20570 C3   84   TYR  CG   CA     0.000000       12.0110           0
   20571 C3   84   TYR  CD1  CA    -0.115000       12.0110           0
   20572 C3   84   TYR  HD1  HP     0.115000        1.0080           0
   20573 C3   84   TYR  CE1  CA    -0.115000       12.0110           0
   20574 C3   84   TYR  HE1  HP     0.115000        1.0080           0
   20575 C3   84   TYR  CZ   CA     0.110000       12.0110           0
   20576 C3   84   TYR  OH   OH1   -0.540000       15.9990           0
   20577 C3   84   TYR  HH   H      0.430000        1.0080           0
   20578 C3   84   TYR  CD2  CA    -0.115000       12.0110           0
   20579 C3   84   TYR  HD2  HP     0.115000        1.0080           0
   20580 C3   84   TYR  CE2  CA    -0.115000       12.0110           0
   20581 C3   84   TYR  HE2  HP     0.115000        1.0080           0
   20582 C3   84   TYR  C    C      0.510000       12.0110           0
   20583 C3   84   TYR  O    O     -0.510000       15.9990           0
   20584 C3   85   MET  N    NH1   -0.470000       14.0070           0
   20585 C3   85   MET  HN   H      0.310000        1.0080           0
   20586 C3   85   MET  CA   CT1    0.070000       12.0110           0
   20587 C3   85   MET  HA   HB     0.090000        1.0080           0
   20588 C3   85   MET  CB   CT2   -0.180000       12.0110           0
   20589 C3   85   MET  HB1  HA     0.090000        1.0080           0
   20590 C3   85   MET  HB2  HA     0.090000        1.0080           0
   20591 C3   85   MET  CG   CT2   -0.140000       12.0110           0
   20592 C3   85   MET  HG1  HA     0.090000        1.0080           0
   20593 C3   85   MET  HG2  HA     0.090000        1.0080           0
   20594 C3   85   MET  SD   S     -0.090000       32.0600           0
   20595 C3   85   MET  CE   CT3   -0.220000       12.0110           0
   20596 C3   85   MET  HE1  HA     0.090000        1.0080           0
   20597 C3   85   MET  HE2  HA     0.090000        1.0080           0
   20598 C3   85   MET  HE3  HA     0.090000        1.0080           0
   20599 C3   85   MET  C    C      0.510000       12.0110           0
   20600 C3   85   MET  O    O     -0.510000       15.9990           0
   20601 C3   86   ALA  N    NH1   -0.470000       14.0070           0
   20602 C3   86   ALA  HN   H      0.310000        1.0080           0
   20603 C3   86   ALA  CA   CT1    0.070000       12.0110           0
   20604 C3   86   ALA  HA   HB     0.090000        1.0080           0
   20605 C3   86   ALA  CB   CT3   -0.270000       12.0110           0
   20606 C3   86   ALA  HB1  HA     0.090000        1.0080           0
   20607 C3   86   ALA  HB2  HA     0.090000        1.0080           0
   20608 C3   86   ALA  HB3  HA     0.090000        1.0080           0
   20609 C3   86   ALA  C    C      0.510000       12.0110           0
   20610 C3   86   ALA  O    O     -0.510000       15.9990           0
   20611 C3   87   SER  N    NH1   -0.470000       14.0070           0
   20612 C3   87   SER  HN   H      0.310000        1.0080           0
   20613 C3   87   SER  CA   CT1    0.070000       12.0110           0
   20614 C3   87   SER  HA   HB     0.090000        1.0080           0
   20615 C3   87   SER  CB   CT2    0.050000       12.0110           0
   20616 C3   87   SER  HB1  HA     0.090000        1.0080           0
   20617 C3   87   SER  HB2  HA     0.090000        1.0080           0
   20618 C3   87   SER  OG   OH1   -0.660000       15.9990           0
   20619 C3   87   SER  HG1  H      0.430000        1.0080           0
   20620 C3   87   SER  C    C      0.510000       12.0110           0
   20621 C3   87   SER  O    O     -0.510000       15.9990           0
   20622 C3   88   GLY  N    NH1   -0.470000       14.0070           0
   20623 C3   88   GLY  HN   H      0.310000        1.0080           0
   20624 C3   88   GLY  CA   CT2   -0.020000       12.0110           0
   20625 C3   88   GLY  HA1  HB     0.090000        1.0080           0
   20626 C3   88   GLY  HA2  HB     0.090000        1.0080           0
   20627 C3   88   GLY  C    C      0.510000       12.0110           0
   20628 C3   88   GLY  O    O     -0.510000       15.9990           0
   20629 C3   89   PRO  N    N     -0.290000       14.0070           0
   20630 C3   89   PRO  CD   CP3    0.000000       12.0110           0
   20631 C3   89   PRO  HD1  HA     0.090000        1.0080           0
   20632 C3   89   PRO  HD2  HA     0.090000        1.0080           0
   20633 C3   89   PRO  CA   CP1    0.020000       12.0110           0
   20634 C3   89   PRO  HA   HB     0.090000        1.0080           0
   20635 C3   89   PRO  CB   CP2   -0.180000       12.0110           0
   20636 C3   89   PRO  HB1  HA     0.090000        1.0080           0
   20637 C3   89   PRO  HB2  HA     0.090000        1.0080           0
   20638 C3   89   PRO  CG   CP2   -0.180000       12.0110           0
   20639 C3   89   PRO  HG1  HA     0.090000        1.0080           0
   20640 C3   89   PRO  HG2  HA     0.090000        1.0080           0
   20641 C3   89   PRO  C    C      0.510000       12.0110           0
   20642 C3   89   PRO  O    O     -0.510000       15.9990           0
   20643 C3   90   VAL  N    NH1   -0.470000       14.0070           0
   20644 C3   90   VAL  HN   H      0.310000        1.0080           0
   20645 C3   90   VAL  CA   CT1    0.070000       12.0110           0
   20646 C3   90   VAL  HA   HB     0.090000        1.0080           0
   20647 C3   90   VAL  CB   CT1   -0.090000       12.0110           0
   20648 C3   90   VAL  HB   HA     0.090000        1.0080           0
   20649 C3   90   VAL  CG1  CT3   -0.270000       12.0110           0
   20650 C3   90   VAL  HG11 HA     0.090000        1.0080           0
   20651 C3   90   VAL  HG12 HA     0.090000        1.0080           0
   20652 C3   90   VAL  HG13 HA     0.090000        1.0080           0
   20653 C3   90   VAL  CG2  CT3   -0.270000       12.0110           0
   20654 C3   90   VAL  HG21 HA     0.090000        1.0080           0
   20655 C3   90   VAL  HG22 HA     0.090000        1.0080           0
   20656 C3   90   VAL  HG23 HA     0.090000        1.0080           0
   20657 C3   90   VAL  C    C      0.510000       12.0110           0
   20658 C3   90   VAL  O    O     -0.510000       15.9990           0
   20659 C3   91   VAL  N    NH1   -0.470000       14.0070           0
   20660 C3   91   VAL  HN   H      0.310000        1.0080           0
   20661 C3   91   VAL  CA   CT1    0.070000       12.0110           0
   20662 C3   91   VAL  HA   HB     0.090000        1.0080           0
   20663 C3   91   VAL  CB   CT1   -0.090000       12.0110           0
   20664 C3   91   VAL  HB   HA     0.090000        1.0080           0
   20665 C3   91   VAL  CG1  CT3   -0.270000       12.0110           0
   20666 C3   91   VAL  HG11 HA     0.090000        1.0080           0
   20667 C3   91   VAL  HG12 HA     0.090000        1.0080           0
   20668 C3   91   VAL  HG13 HA     0.090000        1.0080           0
   20669 C3   91   VAL  CG2  CT3   -0.270000       12.0110           0
   20670 C3   91   VAL  HG21 HA     0.090000        1.0080           0
   20671 C3   91   VAL  HG22 HA     0.090000        1.0080           0
   20672 C3   91   VAL  HG23 HA     0.090000        1.0080           0
   20673 C3   91   VAL  C    C      0.510000       12.0110           0
   20674 C3   91   VAL  O    O     -0.510000       15.9990           0
   20675 C3   92   ALA  N    NH1   -0.470000       14.0070           0
   20676 C3   92   ALA  HN   H      0.310000        1.0080           0
   20677 C3   92   ALA  CA   CT1    0.070000       12.0110           0
   20678 C3   92   ALA  HA   HB     0.090000        1.0080           0
   20679 C3   92   ALA  CB   CT3   -0.270000       12.0110           0
   20680 C3   92   ALA  HB1  HA     0.090000        1.0080           0
   20681 C3   92   ALA  HB2  HA     0.090000        1.0080           0
   20682 C3   92   ALA  HB3  HA     0.090000        1.0080           0
   20683 C3   92   ALA  C    C      0.510000       12.0110           0
   20684 C3   92   ALA  O    O     -0.510000       15.9990           0
   20685 C3   93   MET  N    NH1   -0.470000       14.0070           0
   20686 C3   93   MET  HN   H      0.310000        1.0080           0
   20687 C3   93   MET  CA   CT1    0.070000       12.0110           0
   20688 C3   93   MET  HA   HB     0.090000        1.0080           0
   20689 C3   93   MET  CB   CT2   -0.180000       12.0110           0
   20690 C3   93   MET  HB1  HA     0.090000        1.0080           0
   20691 C3   93   MET  HB2  HA     0.090000        1.0080           0
   20692 C3   93   MET  CG   CT2   -0.140000       12.0110           0
   20693 C3   93   MET  HG1  HA     0.090000        1.0080           0
   20694 C3   93   MET  HG2  HA     0.090000        1.0080           0
   20695 C3   93   MET  SD   S     -0.090000       32.0600           0
   20696 C3   93   MET  CE   CT3   -0.220000       12.0110           0
   20697 C3   93   MET  HE1  HA     0.090000        1.0080           0
   20698 C3   93   MET  HE2  HA     0.090000        1.0080           0
   20699 C3   93   MET  HE3  HA     0.090000        1.0080           0
   20700 C3   93   MET  C    C      0.510000       12.0110           0
   20701 C3   93   MET  O    O     -0.510000       15.9990           0
   20702 C3   94   VAL  N    NH1   -0.470000       14.0070           0
   20703 C3   94   VAL  HN   H      0.310000        1.0080           0
   20704 C3   94   VAL  CA   CT1    0.070000       12.0110           0
   20705 C3   94   VAL  HA   HB     0.090000        1.0080           0
   20706 C3   94   VAL  CB   CT1   -0.090000       12.0110           0
   20707 C3   94   VAL  HB   HA     0.090000        1.0080           0
   20708 C3   94   VAL  CG1  CT3   -0.270000       12.0110           0
   20709 C3   94   VAL  HG11 HA     0.090000        1.0080           0
   20710 C3   94   VAL  HG12 HA     0.090000        1.0080           0
   20711 C3   94   VAL  HG13 HA     0.090000        1.0080           0
   20712 C3   94   VAL  CG2  CT3   -0.270000       12.0110           0
   20713 C3   94   VAL  HG21 HA     0.090000        1.0080           0
   20714 C3   94   VAL  HG22 HA     0.090000        1.0080           0
   20715 C3   94   VAL  HG23 HA     0.090000        1.0080           0
   20716 C3   94   VAL  C    C      0.510000       12.0110           0
   20717 C3   94   VAL  O    O     -0.510000       15.9990           0
   20718 C3   95   TRP  N    NH1   -0.470000       14.0070           0
   20719 C3   95   TRP  HN   H      0.310000        1.0080           0
   20720 C3   95   TRP  CA   CT1    0.070000       12.0110           0
   20721 C3   95   TRP  HA   HB     0.090000        1.0080           0
   20722 C3   95   TRP  CB   CT2   -0.180000       12.0110           0
   20723 C3   95   TRP  HB1  HA     0.090000        1.0080           0
   20724 C3   95   TRP  HB2  HA     0.090000        1.0080           0
   20725 C3   95   TRP  CG   CY    -0.030000       12.0110           0
   20726 C3   95   TRP  CD1  CA     0.035000       12.0110           0
   20727 C3   95   TRP  HD1  HP     0.115000        1.0080           0
   20728 C3   95   TRP  NE1  NY    -0.610000       14.0070           0
   20729 C3   95   TRP  HE1  H      0.380000        1.0080           0
   20730 C3   95   TRP  CE2  CPT    0.130000       12.0110           0
   20731 C3   95   TRP  CD2  CPT   -0.020000       12.0110           0
   20732 C3   95   TRP  CE3  CA    -0.115000       12.0110           0
   20733 C3   95   TRP  HE3  HP     0.115000        1.0080           0
   20734 C3   95   TRP  CZ3  CA    -0.115000       12.0110           0
   20735 C3   95   TRP  HZ3  HP     0.115000        1.0080           0
   20736 C3   95   TRP  CZ2  CA    -0.115000       12.0110           0
   20737 C3   95   TRP  HZ2  HP     0.115000        1.0080           0
   20738 C3   95   TRP  CH2  CA    -0.115000       12.0110           0
   20739 C3   95   TRP  HH2  HP     0.115000        1.0080           0
   20740 C3   95   TRP  C    C      0.510000       12.0110           0
   20741 C3   95   TRP  O    O     -0.510000       15.9990           0
   20742 C3   96   GLN  N    NH1   -0.470000       14.0070           0
   20743 C3   96   GLN  HN   H      0.310000        1.0080           0
   20744 C3   96   GLN  CA   CT1    0.070000       12.0110           0
   20745 C3   96   GLN  HA   HB     0.090000        1.0080           0
   20746 C3   96   GLN  CB   CT2   -0.180000       12.0110           0
   20747 C3   96   GLN  HB1  HA     0.090000        1.0080           0
   20748 C3   96   GLN  HB2  HA     0.090000        1.0080           0
   20749 C3   96   GLN  CG   CT2   -0.180000       12.0110           0
   20750 C3   96   GLN  HG1  HA     0.090000        1.0080           0
   20751 C3   96   GLN  HG2  HA     0.090000        1.0080           0
   20752 C3   96   GLN  CD   CC     0.550000       12.0110           0
   20753 C3   96   GLN  OE1  O     -0.550000       15.9990           0
   20754 C3   96   GLN  NE2  NH2   -0.620000       14.0070           0
   20755 C3   96   GLN  HE21 H      0.320000        1.0080           0
   20756 C3   96   GLN  HE22 H      0.300000        1.0080           0
   20757 C3   96   GLN  C    C      0.510000       12.0110           0
   20758 C3   96   GLN  O    O     -0.510000       15.9990           0
   20759 C3   97   GLY  N    NH1   -0.470000       14.0070           0
   20760 C3   97   GLY  HN   H      0.310000        1.0080           0
   20761 C3   97   GLY  CA   CT2   -0.020000       12.0110           0
   20762 C3   97   GLY  HA1  HB     0.090000        1.0080           0
   20763 C3   97   GLY  HA2  HB     0.090000        1.0080           0
   20764 C3   97   GLY  C    C      0.510000       12.0110           0
   20765 C3   97   GLY  O    O     -0.510000       15.9990           0
   20766 C3   98   LEU  N    NH1   -0.470000       14.0070           0
   20767 C3   98   LEU  HN   H      0.310000        1.0080           0
   20768 C3   98   LEU  CA   CT1    0.070000       12.0110           0
   20769 C3   98   LEU  HA   HB     0.090000        1.0080           0
   20770 C3   98   LEU  CB   CT2   -0.180000       12.0110           0
   20771 C3   98   LEU  HB1  HA     0.090000        1.0080           0
   20772 C3   98   LEU  HB2  HA     0.090000        1.0080           0
   20773 C3   98   LEU  CG   CT1   -0.090000       12.0110           0
   20774 C3   98   LEU  HG   HA     0.090000        1.0080           0
   20775 C3   98   LEU  CD1  CT3   -0.270000       12.0110           0
   20776 C3   98   LEU  HD11 HA     0.090000        1.0080           0
   20777 C3   98   LEU  HD12 HA     0.090000        1.0080           0
   20778 C3   98   LEU  HD13 HA     0.090000        1.0080           0
   20779 C3   98   LEU  CD2  CT3   -0.270000       12.0110           0
   20780 C3   98   LEU  HD21 HA     0.090000        1.0080           0
   20781 C3   98   LEU  HD22 HA     0.090000        1.0080           0
   20782 C3   98   LEU  HD23 HA     0.090000        1.0080           0
   20783 C3   98   LEU  C    C      0.510000       12.0110           0
   20784 C3   98   LEU  O    O     -0.510000       15.9990           0
   20785 C3   99   ASP  N    NH1   -0.470000       14.0070           0
   20786 C3   99   ASP  HN   H      0.310000        1.0080           0
   20787 C3   99   ASP  CA   CT1    0.070000       12.0110           0
   20788 C3   99   ASP  HA   HB     0.090000        1.0080           0
   20789 C3   99   ASP  CB   CT2   -0.280000       12.0110           0
   20790 C3   99   ASP  HB1  HA     0.090000        1.0080           0
   20791 C3   99   ASP  HB2  HA     0.090000        1.0080           0
   20792 C3   99   ASP  CG   CC     0.620000       12.0110           0
   20793 C3   99   ASP  OD1  OC    -0.760000       15.9990           0
   20794 C3   99   ASP  OD2  OC    -0.760000       15.9990           0
   20795 C3   99   ASP  C    C      0.510000       12.0110           0
   20796 C3   99   ASP  O    O     -0.510000       15.9990           0
   20797 C3   100  VAL  N    NH1   -0.470000       14.0070           0
   20798 C3   100  VAL  HN   H      0.310000        1.0080           0
   20799 C3   100  VAL  CA   CT1    0.070000       12.0110           0
   20800 C3   100  VAL  HA   HB     0.090000        1.0080           0
   20801 C3   100  VAL  CB   CT1   -0.090000       12.0110           0
   20802 C3   100  VAL  HB   HA     0.090000        1.0080           0
   20803 C3   100  VAL  CG1  CT3   -0.270000       12.0110           0
   20804 C3   100  VAL  HG11 HA     0.090000        1.0080           0
   20805 C3   100  VAL  HG12 HA     0.090000        1.0080           0
   20806 C3   100  VAL  HG13 HA     0.090000        1.0080           0
   20807 C3   100  VAL  CG2  CT3   -0.270000       12.0110           0
   20808 C3   100  VAL  HG21 HA     0.090000        1.0080           0
   20809 C3   100  VAL  HG22 HA     0.090000        1.0080           0
   20810 C3   100  VAL  HG23 HA     0.090000        1.0080           0
   20811 C3   100  VAL  C    C      0.510000       12.0110           0
   20812 C3   100  VAL  O    O     -0.510000       15.9990           0
   20813 C3   101  VAL  N    NH1   -0.470000       14.0070           0
   20814 C3   101  VAL  HN   H      0.310000        1.0080           0
   20815 C3   101  VAL  CA   CT1    0.070000       12.0110           0
   20816 C3   101  VAL  HA   HB     0.090000        1.0080           0
   20817 C3   101  VAL  CB   CT1   -0.090000       12.0110           0
   20818 C3   101  VAL  HB   HA     0.090000        1.0080           0
   20819 C3   101  VAL  CG1  CT3   -0.270000       12.0110           0
   20820 C3   101  VAL  HG11 HA     0.090000        1.0080           0
   20821 C3   101  VAL  HG12 HA     0.090000        1.0080           0
   20822 C3   101  VAL  HG13 HA     0.090000        1.0080           0
   20823 C3   101  VAL  CG2  CT3   -0.270000       12.0110           0
   20824 C3   101  VAL  HG21 HA     0.090000        1.0080           0
   20825 C3   101  VAL  HG22 HA     0.090000        1.0080           0
   20826 C3   101  VAL  HG23 HA     0.090000        1.0080           0
   20827 C3   101  VAL  C    C      0.510000       12.0110           0
   20828 C3   101  VAL  O    O     -0.510000       15.9990           0
   20829 C3   102  ARG  N    NH1   -0.470000       14.0070           0
   20830 C3   102  ARG  HN   H      0.310000        1.0080           0
   20831 C3   102  ARG  CA   CT1    0.070000       12.0110           0
   20832 C3   102  ARG  HA   HB     0.090000        1.0080           0
   20833 C3   102  ARG  CB   CT2   -0.180000       12.0110           0
   20834 C3   102  ARG  HB1  HA     0.090000        1.0080           0
   20835 C3   102  ARG  HB2  HA     0.090000        1.0080           0
   20836 C3   102  ARG  CG   CT2   -0.180000       12.0110           0
   20837 C3   102  ARG  HG1  HA     0.090000        1.0080           0
   20838 C3   102  ARG  HG2  HA     0.090000        1.0080           0
   20839 C3   102  ARG  CD   CT2    0.200000       12.0110           0
   20840 C3   102  ARG  HD1  HA     0.090000        1.0080           0
   20841 C3   102  ARG  HD2  HA     0.090000        1.0080           0
   20842 C3   102  ARG  NE   NC2   -0.700000       14.0070           0
   20843 C3   102  ARG  HE   HC     0.440000        1.0080           0
   20844 C3   102  ARG  CZ   C      0.640000       12.0110           0
   20845 C3   102  ARG  NH1  NC2   -0.800000       14.0070           0
   20846 C3   102  ARG  HH11 HC     0.460000        1.0080           0
   20847 C3   102  ARG  HH12 HC     0.460000        1.0080           0
   20848 C3   102  ARG  NH2  NC2   -0.800000       14.0070           0
   20849 C3   102  ARG  HH21 HC     0.460000        1.0080           0
   20850 C3   102  ARG  HH22 HC     0.460000        1.0080           0
   20851 C3   102  ARG  C    C      0.510000       12.0110           0
   20852 C3   102  ARG  O    O     -0.510000       15.9990           0
   20853 C3   103  THR  N    NH1   -0.470000       14.0070           0
   20854 C3   103  THR  HN   H      0.310000        1.0080           0
   20855 C3   103  THR  CA   CT1    0.070000       12.0110           0
   20856 C3   103  THR  HA   HB     0.090000        1.0080           0
   20857 C3   103  THR  CB   CT1    0.140000       12.0110           0
   20858 C3   103  THR  HB   HA     0.090000        1.0080           0
   20859 C3   103  THR  OG1  OH1   -0.660000       15.9990           0
   20860 C3   103  THR  HG1  H      0.430000        1.0080           0
   20861 C3   103  THR  CG2  CT3   -0.270000       12.0110           0
   20862 C3   103  THR  HG21 HA     0.090000        1.0080           0
   20863 C3   103  THR  HG22 HA     0.090000        1.0080           0
   20864 C3   103  THR  HG23 HA     0.090000        1.0080           0
   20865 C3   103  THR  C    C      0.510000       12.0110           0
   20866 C3   103  THR  O    O     -0.510000       15.9990           0
   20867 C3   104  SER  N    NH1   -0.470000       14.0070           0
   20868 C3   104  SER  HN   H      0.310000        1.0080           0
   20869 C3   104  SER  CA   CT1    0.070000       12.0110           0
   20870 C3   104  SER  HA   HB     0.090000        1.0080           0
   20871 C3   104  SER  CB   CT2    0.050000       12.0110           0
   20872 C3   104  SER  HB1  HA     0.090000        1.0080           0
   20873 C3   104  SER  HB2  HA     0.090000        1.0080           0
   20874 C3   104  SER  OG   OH1   -0.660000       15.9990           0
   20875 C3   104  SER  HG1  H      0.430000        1.0080           0
   20876 C3   104  SER  C    C      0.510000       12.0110           0
   20877 C3   104  SER  O    O     -0.510000       15.9990           0
   20878 C3   105  ARG  N    NH1   -0.470000       14.0070           0
   20879 C3   105  ARG  HN   H      0.310000        1.0080           0
   20880 C3   105  ARG  CA   CT1    0.070000       12.0110           0
   20881 C3   105  ARG  HA   HB     0.090000        1.0080           0
   20882 C3   105  ARG  CB   CT2   -0.180000       12.0110           0
   20883 C3   105  ARG  HB1  HA     0.090000        1.0080           0
   20884 C3   105  ARG  HB2  HA     0.090000        1.0080           0
   20885 C3   105  ARG  CG   CT2   -0.180000       12.0110           0
   20886 C3   105  ARG  HG1  HA     0.090000        1.0080           0
   20887 C3   105  ARG  HG2  HA     0.090000        1.0080           0
   20888 C3   105  ARG  CD   CT2    0.200000       12.0110           0
   20889 C3   105  ARG  HD1  HA     0.090000        1.0080           0
   20890 C3   105  ARG  HD2  HA     0.090000        1.0080           0
   20891 C3   105  ARG  NE   NC2   -0.700000       14.0070           0
   20892 C3   105  ARG  HE   HC     0.440000        1.0080           0
   20893 C3   105  ARG  CZ   C      0.640000       12.0110           0
   20894 C3   105  ARG  NH1  NC2   -0.800000       14.0070           0
   20895 C3   105  ARG  HH11 HC     0.460000        1.0080           0
   20896 C3   105  ARG  HH12 HC     0.460000        1.0080           0
   20897 C3   105  ARG  NH2  NC2   -0.800000       14.0070           0
   20898 C3   105  ARG  HH21 HC     0.460000        1.0080           0
   20899 C3   105  ARG  HH22 HC     0.460000        1.0080           0
   20900 C3   105  ARG  C    C      0.510000       12.0110           0
   20901 C3   105  ARG  O    O     -0.510000       15.9990           0
   20902 C3   106  ALA  N    NH1   -0.470000       14.0070           0
   20903 C3   106  ALA  HN   H      0.310000        1.0080           0
   20904 C3   106  ALA  CA   CT1    0.070000       12.0110           0
   20905 C3   106  ALA  HA   HB     0.090000        1.0080           0
   20906 C3   106  ALA  CB   CT3   -0.270000       12.0110           0
   20907 C3   106  ALA  HB1  HA     0.090000        1.0080           0
   20908 C3   106  ALA  HB2  HA     0.090000        1.0080           0
   20909 C3   106  ALA  HB3  HA     0.090000        1.0080           0
   20910 C3   106  ALA  C    C      0.510000       12.0110           0
   20911 C3   106  ALA  O    O     -0.510000       15.9990           0
   20912 C3   107  LEU  N    NH1   -0.470000       14.0070           0
   20913 C3   107  LEU  HN   H      0.310000        1.0080           0
   20914 C3   107  LEU  CA   CT1    0.070000       12.0110           0
   20915 C3   107  LEU  HA   HB     0.090000        1.0080           0
   20916 C3   107  LEU  CB   CT2   -0.180000       12.0110           0
   20917 C3   107  LEU  HB1  HA     0.090000        1.0080           0
   20918 C3   107  LEU  HB2  HA     0.090000        1.0080           0
   20919 C3   107  LEU  CG   CT1   -0.090000       12.0110           0
   20920 C3   107  LEU  HG   HA     0.090000        1.0080           0
   20921 C3   107  LEU  CD1  CT3   -0.270000       12.0110           0
   20922 C3   107  LEU  HD11 HA     0.090000        1.0080           0
   20923 C3   107  LEU  HD12 HA     0.090000        1.0080           0
   20924 C3   107  LEU  HD13 HA     0.090000        1.0080           0
   20925 C3   107  LEU  CD2  CT3   -0.270000       12.0110           0
   20926 C3   107  LEU  HD21 HA     0.090000        1.0080           0
   20927 C3   107  LEU  HD22 HA     0.090000        1.0080           0
   20928 C3   107  LEU  HD23 HA     0.090000        1.0080           0
   20929 C3   107  LEU  C    C      0.510000       12.0110           0
   20930 C3   107  LEU  O    O     -0.510000       15.9990           0
   20931 C3   108  ILE  N    NH1   -0.470000       14.0070           0
   20932 C3   108  ILE  HN   H      0.310000        1.0080           0
   20933 C3   108  ILE  CA   CT1    0.070000       12.0110           0
   20934 C3   108  ILE  HA   HB     0.090000        1.0080           0
   20935 C3   108  ILE  CB   CT1   -0.090000       12.0110           0
   20936 C3   108  ILE  HB   HA     0.090000        1.0080           0
   20937 C3   108  ILE  CG2  CT3   -0.270000       12.0110           0
   20938 C3   108  ILE  HG21 HA     0.090000        1.0080           0
   20939 C3   108  ILE  HG22 HA     0.090000        1.0080           0
   20940 C3   108  ILE  HG23 HA     0.090000        1.0080           0
   20941 C3   108  ILE  CG1  CT2   -0.180000       12.0110           0
   20942 C3   108  ILE  HG11 HA     0.090000        1.0080           0
   20943 C3   108  ILE  HG12 HA     0.090000        1.0080           0
   20944 C3   108  ILE  CD   CT3   -0.270000       12.0110           0
   20945 C3   108  ILE  HD1  HA     0.090000        1.0080           0
   20946 C3   108  ILE  HD2  HA     0.090000        1.0080           0
   20947 C3   108  ILE  HD3  HA     0.090000        1.0080           0
   20948 C3   108  ILE  C    C      0.510000       12.0110           0
   20949 C3   108  ILE  O    O     -0.510000       15.9990           0
   20950 C3   109  GLY  N    NH1   -0.470000       14.0070           0
   20951 C3   109  GLY  HN   H      0.310000        1.0080           0
   20952 C3   109  GLY  CA   CT2   -0.020000       12.0110           0
   20953 C3   109  GLY  HA1  HB     0.090000        1.0080           0
   20954 C3   109  GLY  HA2  HB     0.090000        1.0080           0
   20955 C3   109  GLY  C    C      0.510000       12.0110           0
   20956 C3   109  GLY  O    O     -0.510000       15.9990           0
   20957 C3   110  ALA  N    NH1   -0.470000       14.0070           0
   20958 C3   110  ALA  HN   H      0.310000        1.0080           0
   20959 C3   110  ALA  CA   CT1    0.070000       12.0110           0
   20960 C3   110  ALA  HA   HB     0.090000        1.0080           0
   20961 C3   110  ALA  CB   CT3   -0.270000       12.0110           0
   20962 C3   110  ALA  HB1  HA     0.090000        1.0080           0
   20963 C3   110  ALA  HB2  HA     0.090000        1.0080           0
   20964 C3   110  ALA  HB3  HA     0.090000        1.0080           0
   20965 C3   110  ALA  C    C      0.510000       12.0110           0
   20966 C3   110  ALA  O    O     -0.510000       15.9990           0
   20967 C3   111  THR  N    NH1   -0.470000       14.0070           0
   20968 C3   111  THR  HN   H      0.310000        1.0080           0
   20969 C3   111  THR  CA   CT1    0.070000       12.0110           0
   20970 C3   111  THR  HA   HB     0.090000        1.0080           0
   20971 C3   111  THR  CB   CT1    0.140000       12.0110           0
   20972 C3   111  THR  HB   HA     0.090000        1.0080           0
   20973 C3   111  THR  OG1  OH1   -0.660000       15.9990           0
   20974 C3   111  THR  HG1  H      0.430000        1.0080           0
   20975 C3   111  THR  CG2  CT3   -0.270000       12.0110           0
   20976 C3   111  THR  HG21 HA     0.090000        1.0080           0
   20977 C3   111  THR  HG22 HA     0.090000        1.0080           0
   20978 C3   111  THR  HG23 HA     0.090000        1.0080           0
   20979 C3   111  THR  C    C      0.510000       12.0110           0
   20980 C3   111  THR  O    O     -0.510000       15.9990           0
   20981 C3   112  ASN  N    NH1   -0.470000       14.0070           0
   20982 C3   112  ASN  HN   H      0.310000        1.0080           0
   20983 C3   112  ASN  CA   CT1    0.070000       12.0110           0
   20984 C3   112  ASN  HA   HB     0.090000        1.0080           0
   20985 C3   112  ASN  CB   CT2   -0.180000       12.0110           0
   20986 C3   112  ASN  HB1  HA     0.090000        1.0080           0
   20987 C3   112  ASN  HB2  HA     0.090000        1.0080           0
   20988 C3   112  ASN  CG   CC     0.550000       12.0110           0
   20989 C3   112  ASN  OD1  O     -0.550000       15.9990           0
   20990 C3   112  ASN  ND2  NH2   -0.620000       14.0070           0
   20991 C3   112  ASN  HD21 H      0.320000        1.0080           0
   20992 C3   112  ASN  HD22 H      0.300000        1.0080           0
   20993 C3   112  ASN  C    C      0.510000       12.0110           0
   20994 C3   112  ASN  O    O     -0.510000       15.9990           0
   20995 C3   113  PRO  N    N     -0.290000       14.0070           0
   20996 C3   113  PRO  CD   CP3    0.000000       12.0110           0
   20997 C3   113  PRO  HD1  HA     0.090000        1.0080           0
   20998 C3   113  PRO  HD2  HA     0.090000        1.0080           0
   20999 C3   113  PRO  CA   CP1    0.020000       12.0110           0
   21000 C3   113  PRO  HA   HB     0.090000        1.0080           0
   21001 C3   113  PRO  CB   CP2   -0.180000       12.0110           0
   21002 C3   113  PRO  HB1  HA     0.090000        1.0080           0
   21003 C3   113  PRO  HB2  HA     0.090000        1.0080           0
   21004 C3   113  PRO  CG   CP2   -0.180000       12.0110           0
   21005 C3   113  PRO  HG1  HA     0.090000        1.0080           0
   21006 C3   113  PRO  HG2  HA     0.090000        1.0080           0
   21007 C3   113  PRO  C    C      0.510000       12.0110           0
   21008 C3   113  PRO  O    O     -0.510000       15.9990           0
   21009 C3   114  ALA  N    NH1   -0.470000       14.0070           0
   21010 C3   114  ALA  HN   H      0.310000        1.0080           0
   21011 C3   114  ALA  CA   CT1    0.070000       12.0110           0
   21012 C3   114  ALA  HA   HB     0.090000        1.0080           0
   21013 C3   114  ALA  CB   CT3   -0.270000       12.0110           0
   21014 C3   114  ALA  HB1  HA     0.090000        1.0080           0
   21015 C3   114  ALA  HB2  HA     0.090000        1.0080           0
   21016 C3   114  ALA  HB3  HA     0.090000        1.0080           0
   21017 C3   114  ALA  C    C      0.510000       12.0110           0
   21018 C3   114  ALA  O    O     -0.510000       15.9990           0
   21019 C3   115  ASP  N    NH1   -0.470000       14.0070           0
   21020 C3   115  ASP  HN   H      0.310000        1.0080           0
   21021 C3   115  ASP  CA   CT1    0.070000       12.0110           0
   21022 C3   115  ASP  HA   HB     0.090000        1.0080           0
   21023 C3   115  ASP  CB   CT2   -0.280000       12.0110           0
   21024 C3   115  ASP  HB1  HA     0.090000        1.0080           0
   21025 C3   115  ASP  HB2  HA     0.090000        1.0080           0
   21026 C3   115  ASP  CG   CC     0.620000       12.0110           0
   21027 C3   115  ASP  OD1  OC    -0.760000       15.9990           0
   21028 C3   115  ASP  OD2  OC    -0.760000       15.9990           0
   21029 C3   115  ASP  C    C      0.510000       12.0110           0
   21030 C3   115  ASP  O    O     -0.510000       15.9990           0
   21031 C3   116  ALA  N    NH1   -0.470000       14.0070           0
   21032 C3   116  ALA  HN   H      0.310000        1.0080           0
   21033 C3   116  ALA  CA   CT1    0.070000       12.0110           0
   21034 C3   116  ALA  HA   HB     0.090000        1.0080           0
   21035 C3   116  ALA  CB   CT3   -0.270000       12.0110           0
   21036 C3   116  ALA  HB1  HA     0.090000        1.0080           0
   21037 C3   116  ALA  HB2  HA     0.090000        1.0080           0
   21038 C3   116  ALA  HB3  HA     0.090000        1.0080           0
   21039 C3   116  ALA  C    C      0.510000       12.0110           0
   21040 C3   116  ALA  O    O     -0.510000       15.9990           0
   21041 C3   117  PRO  N    N     -0.290000       14.0070           0
   21042 C3   117  PRO  CD   CP3    0.000000       12.0110           0
   21043 C3   117  PRO  HD1  HA     0.090000        1.0080           0
   21044 C3   117  PRO  HD2  HA     0.090000        1.0080           0
   21045 C3   117  PRO  CA   CP1    0.020000       12.0110           0
   21046 C3   117  PRO  HA   HB     0.090000        1.0080           0
   21047 C3   117  PRO  CB   CP2   -0.180000       12.0110           0
   21048 C3   117  PRO  HB1  HA     0.090000        1.0080           0
   21049 C3   117  PRO  HB2  HA     0.090000        1.0080           0
   21050 C3   117  PRO  CG   CP2   -0.180000       12.0110           0
   21051 C3   117  PRO  HG1  HA     0.090000        1.0080           0
   21052 C3   117  PRO  HG2  HA     0.090000        1.0080           0
   21053 C3   117  PRO  C    C      0.510000       12.0110           0
   21054 C3   117  PRO  O    O     -0.510000       15.9990           0
   21055 C3   118  PRO  N    N     -0.290000       14.0070           0
   21056 C3   118  PRO  CD   CP3    0.000000       12.0110           0
   21057 C3   118  PRO  HD1  HA     0.090000        1.0080           0
   21058 C3   118  PRO  HD2  HA     0.090000        1.0080           0
   21059 C3   118  PRO  CA   CP1    0.020000       12.0110           0
   21060 C3   118  PRO  HA   HB     0.090000        1.0080           0
   21061 C3   118  PRO  CB   CP2   -0.180000       12.0110           0
   21062 C3   118  PRO  HB1  HA     0.090000        1.0080           0
   21063 C3   118  PRO  HB2  HA     0.090000        1.0080           0
   21064 C3   118  PRO  CG   CP2   -0.180000       12.0110           0
   21065 C3   118  PRO  HG1  HA     0.090000        1.0080           0
   21066 C3   118  PRO  HG2  HA     0.090000        1.0080           0
   21067 C3   118  PRO  C    C      0.510000       12.0110           0
   21068 C3   118  PRO  O    O     -0.510000       15.9990           0
   21069 C3   119  GLY  N    NH1   -0.470000       14.0070           0
   21070 C3   119  GLY  HN   H      0.310000        1.0080           0
   21071 C3   119  GLY  CA   CT2   -0.020000       12.0110           0
   21072 C3   119  GLY  HA1  HB     0.090000        1.0080           0
   21073 C3   119  GLY  HA2  HB     0.090000        1.0080           0
   21074 C3   119  GLY  C    C      0.510000       12.0110           0
   21075 C3   119  GLY  O    O     -0.510000       15.9990           0
   21076 C3   120  THR  N    NH1   -0.470000       14.0070           0
   21077 C3   120  THR  HN   H      0.310000        1.0080           0
   21078 C3   120  THR  CA   CT1    0.070000       12.0110           0
   21079 C3   120  THR  HA   HB     0.090000        1.0080           0
   21080 C3   120  THR  CB   CT1    0.140000       12.0110           0
   21081 C3   120  THR  HB   HA     0.090000        1.0080           0
   21082 C3   120  THR  OG1  OH1   -0.660000       15.9990           0
   21083 C3   120  THR  HG1  H      0.430000        1.0080           0
   21084 C3   120  THR  CG2  CT3   -0.270000       12.0110           0
   21085 C3   120  THR  HG21 HA     0.090000        1.0080           0
   21086 C3   120  THR  HG22 HA     0.090000        1.0080           0
   21087 C3   120  THR  HG23 HA     0.090000        1.0080           0
   21088 C3   120  THR  C    C      0.510000       12.0110           0
   21089 C3   120  THR  O    O     -0.510000       15.9990           0
   21090 C3   121  ILE  N    NH1   -0.470000       14.0070           0
   21091 C3   121  ILE  HN   H      0.310000        1.0080           0
   21092 C3   121  ILE  CA   CT1    0.070000       12.0110           0
   21093 C3   121  ILE  HA   HB     0.090000        1.0080           0
   21094 C3   121  ILE  CB   CT1   -0.090000       12.0110           0
   21095 C3   121  ILE  HB   HA     0.090000        1.0080           0
   21096 C3   121  ILE  CG2  CT3   -0.270000       12.0110           0
   21097 C3   121  ILE  HG21 HA     0.090000        1.0080           0
   21098 C3   121  ILE  HG22 HA     0.090000        1.0080           0
   21099 C3   121  ILE  HG23 HA     0.090000        1.0080           0
   21100 C3   121  ILE  CG1  CT2   -0.180000       12.0110           0
   21101 C3   121  ILE  HG11 HA     0.090000        1.0080           0
   21102 C3   121  ILE  HG12 HA     0.090000        1.0080           0
   21103 C3   121  ILE  CD   CT3   -0.270000       12.0110           0
   21104 C3   121  ILE  HD1  HA     0.090000        1.0080           0
   21105 C3   121  ILE  HD2  HA     0.090000        1.0080           0
   21106 C3   121  ILE  HD3  HA     0.090000        1.0080           0
   21107 C3   121  ILE  C    C      0.510000       12.0110           0
   21108 C3   121  ILE  O    O     -0.510000       15.9990           0
   21109 C3   122  ARG  N    NH1   -0.470000       14.0070           0
   21110 C3   122  ARG  HN   H      0.310000        1.0080           0
   21111 C3   122  ARG  CA   CT1    0.070000       12.0110           0
   21112 C3   122  ARG  HA   HB     0.090000        1.0080           0
   21113 C3   122  ARG  CB   CT2   -0.180000       12.0110           0
   21114 C3   122  ARG  HB1  HA     0.090000        1.0080           0
   21115 C3   122  ARG  HB2  HA     0.090000        1.0080           0
   21116 C3   122  ARG  CG   CT2   -0.180000       12.0110           0
   21117 C3   122  ARG  HG1  HA     0.090000        1.0080           0
   21118 C3   122  ARG  HG2  HA     0.090000        1.0080           0
   21119 C3   122  ARG  CD   CT2    0.200000       12.0110           0
   21120 C3   122  ARG  HD1  HA     0.090000        1.0080           0
   21121 C3   122  ARG  HD2  HA     0.090000        1.0080           0
   21122 C3   122  ARG  NE   NC2   -0.700000       14.0070           0
   21123 C3   122  ARG  HE   HC     0.440000        1.0080           0
   21124 C3   122  ARG  CZ   C      0.640000       12.0110           0
   21125 C3   122  ARG  NH1  NC2   -0.800000       14.0070           0
   21126 C3   122  ARG  HH11 HC     0.460000        1.0080           0
   21127 C3   122  ARG  HH12 HC     0.460000        1.0080           0
   21128 C3   122  ARG  NH2  NC2   -0.800000       14.0070           0
   21129 C3   122  ARG  HH21 HC     0.460000        1.0080           0
   21130 C3   122  ARG  HH22 HC     0.460000        1.0080           0
   21131 C3   122  ARG  C    C      0.510000       12.0110           0
   21132 C3   122  ARG  O    O     -0.510000       15.9990           0
   21133 C3   123  GLY  N    NH1   -0.470000       14.0070           0
   21134 C3   123  GLY  HN   H      0.310000        1.0080           0
   21135 C3   123  GLY  CA   CT2   -0.020000       12.0110           0
   21136 C3   123  GLY  HA1  HB     0.090000        1.0080           0
   21137 C3   123  GLY  HA2  HB     0.090000        1.0080           0
   21138 C3   123  GLY  C    C      0.510000       12.0110           0
   21139 C3   123  GLY  O    O     -0.510000       15.9990           0
   21140 C3   124  ASP  N    NH1   -0.470000       14.0070           0
   21141 C3   124  ASP  HN   H      0.310000        1.0080           0
   21142 C3   124  ASP  CA   CT1    0.070000       12.0110           0
   21143 C3   124  ASP  HA   HB     0.090000        1.0080           0
   21144 C3   124  ASP  CB   CT2   -0.280000       12.0110           0
   21145 C3   124  ASP  HB1  HA     0.090000        1.0080           0
   21146 C3   124  ASP  HB2  HA     0.090000        1.0080           0
   21147 C3   124  ASP  CG   CC     0.620000       12.0110           0
   21148 C3   124  ASP  OD1  OC    -0.760000       15.9990           0
   21149 C3   124  ASP  OD2  OC    -0.760000       15.9990           0
   21150 C3   124  ASP  C    C      0.510000       12.0110           0
   21151 C3   124  ASP  O    O     -0.510000       15.9990           0
   21152 C3   125  PHE  N    NH1   -0.470000       14.0070           0
   21153 C3   125  PHE  HN   H      0.310000        1.0080           0
   21154 C3   125  PHE  CA   CT1    0.070000       12.0110           0
   21155 C3   125  PHE  HA   HB     0.090000        1.0080           0
   21156 C3   125  PHE  CB   CT2   -0.180000       12.0110           0
   21157 C3   125  PHE  HB1  HA     0.090000        1.0080           0
   21158 C3   125  PHE  HB2  HA     0.090000        1.0080           0
   21159 C3   125  PHE  CG   CA     0.000000       12.0110           0
   21160 C3   125  PHE  CD1  CA    -0.115000       12.0110           0
   21161 C3   125  PHE  HD1  HP     0.115000        1.0080           0
   21162 C3   125  PHE  CE1  CA    -0.115000       12.0110           0
   21163 C3   125  PHE  HE1  HP     0.115000        1.0080           0
   21164 C3   125  PHE  CZ   CA    -0.115000       12.0110           0
   21165 C3   125  PHE  HZ   HP     0.115000        1.0080           0
   21166 C3   125  PHE  CD2  CA    -0.115000       12.0110           0
   21167 C3   125  PHE  HD2  HP     0.115000        1.0080           0
   21168 C3   125  PHE  CE2  CA    -0.115000       12.0110           0
   21169 C3   125  PHE  HE2  HP     0.115000        1.0080           0
   21170 C3   125  PHE  C    C      0.510000       12.0110           0
   21171 C3   125  PHE  O    O     -0.510000       15.9990           0
   21172 C3   126  CYS  N    NH1   -0.470000       14.0070           0
   21173 C3   126  CYS  HN   H      0.310000        1.0080           0
   21174 C3   126  CYS  CA   CT1    0.070000       12.0110           0
   21175 C3   126  CYS  HA   HB     0.090000        1.0080           0
   21176 C3   126  CYS  CB   CT2   -0.110000       12.0110           0
   21177 C3   126  CYS  HB1  HA     0.090000        1.0080           0
   21178 C3   126  CYS  HB2  HA     0.090000        1.0080           0
   21179 C3   126  CYS  SG   S     -0.230000       32.0600           0
   21180 C3   126  CYS  HG1  HS     0.160000        1.0080           0
   21181 C3   126  CYS  C    C      0.510000       12.0110           0
   21182 C3   126  CYS  O    O     -0.510000       15.9990           0
   21183 C3   127  ILE  N    NH1   -0.470000       14.0070           0
   21184 C3   127  ILE  HN   H      0.310000        1.0080           0
   21185 C3   127  ILE  CA   CT1    0.070000       12.0110           0
   21186 C3   127  ILE  HA   HB     0.090000        1.0080           0
   21187 C3   127  ILE  CB   CT1   -0.090000       12.0110           0
   21188 C3   127  ILE  HB   HA     0.090000        1.0080           0
   21189 C3   127  ILE  CG2  CT3   -0.270000       12.0110           0
   21190 C3   127  ILE  HG21 HA     0.090000        1.0080           0
   21191 C3   127  ILE  HG22 HA     0.090000        1.0080           0
   21192 C3   127  ILE  HG23 HA     0.090000        1.0080           0
   21193 C3   127  ILE  CG1  CT2   -0.180000       12.0110           0
   21194 C3   127  ILE  HG11 HA     0.090000        1.0080           0
   21195 C3   127  ILE  HG12 HA     0.090000        1.0080           0
   21196 C3   127  ILE  CD   CT3   -0.270000       12.0110           0
   21197 C3   127  ILE  HD1  HA     0.090000        1.0080           0
   21198 C3   127  ILE  HD2  HA     0.090000        1.0080           0
   21199 C3   127  ILE  HD3  HA     0.090000        1.0080           0
   21200 C3   127  ILE  C    C      0.510000       12.0110           0
   21201 C3   127  ILE  O    O     -0.510000       15.9990           0
   21202 C3   128  GLU  N    NH1   -0.470000       14.0070           0
   21203 C3   128  GLU  HN   H      0.310000        1.0080           0
   21204 C3   128  GLU  CA   CT1    0.070000       12.0110           0
   21205 C3   128  GLU  HA   HB     0.090000        1.0080           0
   21206 C3   128  GLU  CB   CT2   -0.180000       12.0110           0
   21207 C3   128  GLU  HB1  HA     0.090000        1.0080           0
   21208 C3   128  GLU  HB2  HA     0.090000        1.0080           0
   21209 C3   128  GLU  CG   CT2   -0.280000       12.0110           0
   21210 C3   128  GLU  HG1  HA     0.090000        1.0080           0
   21211 C3   128  GLU  HG2  HA     0.090000        1.0080           0
   21212 C3   128  GLU  CD   CC     0.620000       12.0110           0
   21213 C3   128  GLU  OE1  OC    -0.760000       15.9990           0
   21214 C3   128  GLU  OE2  OC    -0.760000       15.9990           0
   21215 C3   128  GLU  C    C      0.510000       12.0110           0
   21216 C3   128  GLU  O    O     -0.510000       15.9990           0
   21217 C3   129  VAL  N    NH1   -0.470000       14.0070           0
   21218 C3   129  VAL  HN   H      0.310000        1.0080           0
   21219 C3   129  VAL  CA   CT1    0.070000       12.0110           0
   21220 C3   129  VAL  HA   HB     0.090000        1.0080           0
   21221 C3   129  VAL  CB   CT1   -0.090000       12.0110           0
   21222 C3   129  VAL  HB   HA     0.090000        1.0080           0
   21223 C3   129  VAL  CG1  CT3   -0.270000       12.0110           0
   21224 C3   129  VAL  HG11 HA     0.090000        1.0080           0
   21225 C3   129  VAL  HG12 HA     0.090000        1.0080           0
   21226 C3   129  VAL  HG13 HA     0.090000        1.0080           0
   21227 C3   129  VAL  CG2  CT3   -0.270000       12.0110           0
   21228 C3   129  VAL  HG21 HA     0.090000        1.0080           0
   21229 C3   129  VAL  HG22 HA     0.090000        1.0080           0
   21230 C3   129  VAL  HG23 HA     0.090000        1.0080           0
   21231 C3   129  VAL  C    C      0.510000       12.0110           0
   21232 C3   129  VAL  O    O     -0.510000       15.9990           0
   21233 C3   130  GLY  N    NH1   -0.470000       14.0070           0
   21234 C3   130  GLY  HN   H      0.310000        1.0080           0
   21235 C3   130  GLY  CA   CT2   -0.020000       12.0110           0
   21236 C3   130  GLY  HA1  HB     0.090000        1.0080           0
   21237 C3   130  GLY  HA2  HB     0.090000        1.0080           0
   21238 C3   130  GLY  C    C      0.510000       12.0110           0
   21239 C3   130  GLY  O    O     -0.510000       15.9990           0
   21240 C3   131  LYS  N    NH1   -0.470000       14.0070           0
   21241 C3   131  LYS  HN   H      0.310000        1.0080           0
   21242 C3   131  LYS  CA   CT1    0.070000       12.0110           0
   21243 C3   131  LYS  HA   HB     0.090000        1.0080           0
   21244 C3   131  LYS  CB   CT2   -0.180000       12.0110           0
   21245 C3   131  LYS  HB1  HA     0.090000        1.0080           0
   21246 C3   131  LYS  HB2  HA     0.090000        1.0080           0
   21247 C3   131  LYS  CG   CT2   -0.180000       12.0110           0
   21248 C3   131  LYS  HG1  HA     0.090000        1.0080           0
   21249 C3   131  LYS  HG2  HA     0.090000        1.0080           0
   21250 C3   131  LYS  CD   CT2   -0.180000       12.0110           0
   21251 C3   131  LYS  HD1  HA     0.090000        1.0080           0
   21252 C3   131  LYS  HD2  HA     0.090000        1.0080           0
   21253 C3   131  LYS  CE   CT2    0.210000       12.0110           0
   21254 C3   131  LYS  HE1  HA     0.050000        1.0080           0
   21255 C3   131  LYS  HE2  HA     0.050000        1.0080           0
   21256 C3   131  LYS  NZ   NH3   -0.300000       14.0070           0
   21257 C3   131  LYS  HZ1  HC     0.330000        1.0080           0
   21258 C3   131  LYS  HZ2  HC     0.330000        1.0080           0
   21259 C3   131  LYS  HZ3  HC     0.330000        1.0080           0
   21260 C3   131  LYS  C    C      0.510000       12.0110           0
   21261 C3   131  LYS  O    O     -0.510000       15.9990           0
   21262 C3   132  ASN  N    NH1   -0.470000       14.0070           0
   21263 C3   132  ASN  HN   H      0.310000        1.0080           0
   21264 C3   132  ASN  CA   CT1    0.070000       12.0110           0
   21265 C3   132  ASN  HA   HB     0.090000        1.0080           0
   21266 C3   132  ASN  CB   CT2   -0.180000       12.0110           0
   21267 C3   132  ASN  HB1  HA     0.090000        1.0080           0
   21268 C3   132  ASN  HB2  HA     0.090000        1.0080           0
   21269 C3   132  ASN  CG   CC     0.550000       12.0110           0
   21270 C3   132  ASN  OD1  O     -0.550000       15.9990           0
   21271 C3   132  ASN  ND2  NH2   -0.620000       14.0070           0
   21272 C3   132  ASN  HD21 H      0.320000        1.0080           0
   21273 C3   132  ASN  HD22 H      0.300000        1.0080           0
   21274 C3   132  ASN  C    C      0.510000       12.0110           0
   21275 C3   132  ASN  O    O     -0.510000       15.9990           0
   21276 C3   133  LEU  N    NH1   -0.470000       14.0070           0
   21277 C3   133  LEU  HN   H      0.310000        1.0080           0
   21278 C3   133  LEU  CA   CT1    0.070000       12.0110           0
   21279 C3   133  LEU  HA   HB     0.090000        1.0080           0
   21280 C3   133  LEU  CB   CT2   -0.180000       12.0110           0
   21281 C3   133  LEU  HB1  HA     0.090000        1.0080           0
   21282 C3   133  LEU  HB2  HA     0.090000        1.0080           0
   21283 C3   133  LEU  CG   CT1   -0.090000       12.0110           0
   21284 C3   133  LEU  HG   HA     0.090000        1.0080           0
   21285 C3   133  LEU  CD1  CT3   -0.270000       12.0110           0
   21286 C3   133  LEU  HD11 HA     0.090000        1.0080           0
   21287 C3   133  LEU  HD12 HA     0.090000        1.0080           0
   21288 C3   133  LEU  HD13 HA     0.090000        1.0080           0
   21289 C3   133  LEU  CD2  CT3   -0.270000       12.0110           0
   21290 C3   133  LEU  HD21 HA     0.090000        1.0080           0
   21291 C3   133  LEU  HD22 HA     0.090000        1.0080           0
   21292 C3   133  LEU  HD23 HA     0.090000        1.0080           0
   21293 C3   133  LEU  C    C      0.510000       12.0110           0
   21294 C3   133  LEU  O    O     -0.510000       15.9990           0
   21295 C3   134  ILE  N    NH1   -0.470000       14.0070           0
   21296 C3   134  ILE  HN   H      0.310000        1.0080           0
   21297 C3   134  ILE  CA   CT1    0.070000       12.0110           0
   21298 C3   134  ILE  HA   HB     0.090000        1.0080           0
   21299 C3   134  ILE  CB   CT1   -0.090000       12.0110           0
   21300 C3   134  ILE  HB   HA     0.090000        1.0080           0
   21301 C3   134  ILE  CG2  CT3   -0.270000       12.0110           0
   21302 C3   134  ILE  HG21 HA     0.090000        1.0080           0
   21303 C3   134  ILE  HG22 HA     0.090000        1.0080           0
   21304 C3   134  ILE  HG23 HA     0.090000        1.0080           0
   21305 C3   134  ILE  CG1  CT2   -0.180000       12.0110           0
   21306 C3   134  ILE  HG11 HA     0.090000        1.0080           0
   21307 C3   134  ILE  HG12 HA     0.090000        1.0080           0
   21308 C3   134  ILE  CD   CT3   -0.270000       12.0110           0
   21309 C3   134  ILE  HD1  HA     0.090000        1.0080           0
   21310 C3   134  ILE  HD2  HA     0.090000        1.0080           0
   21311 C3   134  ILE  HD3  HA     0.090000        1.0080           0
   21312 C3   134  ILE  C    C      0.510000       12.0110           0
   21313 C3   134  ILE  O    O     -0.510000       15.9990           0
   21314 C3   135  HSD  N    NH1   -0.470000       14.0070           0
   21315 C3   135  HSD  HN   H      0.310000        1.0080           0
   21316 C3   135  HSD  CA   CT1    0.070000       12.0110           0
   21317 C3   135  HSD  HA   HB     0.090000        1.0080           0
   21318 C3   135  HSD  CB   CT2   -0.090000       12.0110           0
   21319 C3   135  HSD  HB1  HA     0.090000        1.0080           0
   21320 C3   135  HSD  HB2  HA     0.090000        1.0080           0
   21321 C3   135  HSD  ND1  NR1   -0.360000       14.0070           0
   21322 C3   135  HSD  HD1  H      0.320000        1.0080           0
   21323 C3   135  HSD  CG   CPH1  -0.050000       12.0110           0
   21324 C3   135  HSD  CE1  CPH2   0.250000       12.0110           0
   21325 C3   135  HSD  HE1  HR1    0.130000        1.0080           0
   21326 C3   135  HSD  NE2  NR2   -0.700000       14.0070           0
   21327 C3   135  HSD  CD2  CPH1   0.220000       12.0110           0
   21328 C3   135  HSD  HD2  HR3    0.100000        1.0080           0
   21329 C3   135  HSD  C    C      0.510000       12.0110           0
   21330 C3   135  HSD  O    O     -0.510000       15.9990           0
   21331 C3   136  GLY  N    NH1   -0.470000       14.0070           0
   21332 C3   136  GLY  HN   H      0.310000        1.0080           0
   21333 C3   136  GLY  CA   CT2   -0.020000       12.0110           0
   21334 C3   136  GLY  HA1  HB     0.090000        1.0080           0
   21335 C3   136  GLY  HA2  HB     0.090000        1.0080           0
   21336 C3   136  GLY  C    C      0.510000       12.0110           0
   21337 C3   136  GLY  O    O     -0.510000       15.9990           0
   21338 C3   137  SER  N    NH1   -0.470000       14.0070           0
   21339 C3   137  SER  HN   H      0.310000        1.0080           0
   21340 C3   137  SER  CA   CT1    0.070000       12.0110           0
   21341 C3   137  SER  HA   HB     0.090000        1.0080           0
   21342 C3   137  SER  CB   CT2    0.050000       12.0110           0
   21343 C3   137  SER  HB1  HA     0.090000        1.0080           0
   21344 C3   137  SER  HB2  HA     0.090000        1.0080           0
   21345 C3   137  SER  OG   OH1   -0.660000       15.9990           0
   21346 C3   137  SER  HG1  H      0.430000        1.0080           0
   21347 C3   137  SER  C    C      0.510000       12.0110           0
   21348 C3   137  SER  O    O     -0.510000       15.9990           0
   21349 C3   138  ASP  N    NH1   -0.470000       14.0070           0
   21350 C3   138  ASP  HN   H      0.310000        1.0080           0
   21351 C3   138  ASP  CA   CT1    0.070000       12.0110           0
   21352 C3   138  ASP  HA   HB     0.090000        1.0080           0
   21353 C3   138  ASP  CB   CT2   -0.280000       12.0110           0
   21354 C3   138  ASP  HB1  HA     0.090000        1.0080           0
   21355 C3   138  ASP  HB2  HA     0.090000        1.0080           0
   21356 C3   138  ASP  CG   CC     0.620000       12.0110           0
   21357 C3   138  ASP  OD1  OC    -0.760000       15.9990           0
   21358 C3   138  ASP  OD2  OC    -0.760000       15.9990           0
   21359 C3   138  ASP  C    C      0.510000       12.0110           0
   21360 C3   138  ASP  O    O     -0.510000       15.9990           0
   21361 C3   139  SER  N    NH1   -0.470000       14.0070           0
   21362 C3   139  SER  HN   H      0.310000        1.0080           0
   21363 C3   139  SER  CA   CT1    0.070000       12.0110           0
   21364 C3   139  SER  HA   HB     0.090000        1.0080           0
   21365 C3   139  SER  CB   CT2    0.050000       12.0110           0
   21366 C3   139  SER  HB1  HA     0.090000        1.0080           0
   21367 C3   139  SER  HB2  HA     0.090000        1.0080           0
   21368 C3   139  SER  OG   OH1   -0.660000       15.9990           0
   21369 C3   139  SER  HG1  H      0.430000        1.0080           0
   21370 C3   139  SER  C    C      0.510000       12.0110           0
   21371 C3   139  SER  O    O     -0.510000       15.9990           0
   21372 C3   140  VAL  N    NH1   -0.470000       14.0070           0
   21373 C3   140  VAL  HN   H      0.310000        1.0080           0
   21374 C3   140  VAL  CA   CT1    0.070000       12.0110           0
   21375 C3   140  VAL  HA   HB     0.090000        1.0080           0
   21376 C3   140  VAL  CB   CT1   -0.090000       12.0110           0
   21377 C3   140  VAL  HB   HA     0.090000        1.0080           0
   21378 C3   140  VAL  CG1  CT3   -0.270000       12.0110           0
   21379 C3   140  VAL  HG11 HA     0.090000        1.0080           0
   21380 C3   140  VAL  HG12 HA     0.090000        1.0080           0
   21381 C3   140  VAL  HG13 HA     0.090000        1.0080           0
   21382 C3   140  VAL  CG2  CT3   -0.270000       12.0110           0
   21383 C3   140  VAL  HG21 HA     0.090000        1.0080           0
   21384 C3   140  VAL  HG22 HA     0.090000        1.0080           0
   21385 C3   140  VAL  HG23 HA     0.090000        1.0080           0
   21386 C3   140  VAL  C    C      0.510000       12.0110           0
   21387 C3   140  VAL  O    O     -0.510000       15.9990           0
   21388 C3   141  GLU  N    NH1   -0.470000       14.0070           0
   21389 C3   141  GLU  HN   H      0.310000        1.0080           0
   21390 C3   141  GLU  CA   CT1    0.070000       12.0110           0
   21391 C3   141  GLU  HA   HB     0.090000        1.0080           0
   21392 C3   141  GLU  CB   CT2   -0.180000       12.0110           0
   21393 C3   141  GLU  HB1  HA     0.090000        1.0080           0
   21394 C3   141  GLU  HB2  HA     0.090000        1.0080           0
   21395 C3   141  GLU  CG   CT2   -0.280000       12.0110           0
   21396 C3   141  GLU  HG1  HA     0.090000        1.0080           0
   21397 C3   141  GLU  HG2  HA     0.090000        1.0080           0
   21398 C3   141  GLU  CD   CC     0.620000       12.0110           0
   21399 C3   141  GLU  OE1  OC    -0.760000       15.9990           0
   21400 C3   141  GLU  OE2  OC    -0.760000       15.9990           0
   21401 C3   141  GLU  C    C      0.510000       12.0110           0
   21402 C3   141  GLU  O    O     -0.510000       15.9990           0
   21403 C3   142  SER  N    NH1   -0.470000       14.0070           0
   21404 C3   142  SER  HN   H      0.310000        1.0080           0
   21405 C3   142  SER  CA   CT1    0.070000       12.0110           0
   21406 C3   142  SER  HA   HB     0.090000        1.0080           0
   21407 C3   142  SER  CB   CT2    0.050000       12.0110           0
   21408 C3   142  SER  HB1  HA     0.090000        1.0080           0
   21409 C3   142  SER  HB2  HA     0.090000        1.0080           0
   21410 C3   142  SER  OG   OH1   -0.660000       15.9990           0
   21411 C3   142  SER  HG1  H      0.430000        1.0080           0
   21412 C3   142  SER  C    C      0.510000       12.0110           0
   21413 C3   142  SER  O    O     -0.510000       15.9990           0
   21414 C3   143  ALA  N    NH1   -0.470000       14.0070           0
   21415 C3   143  ALA  HN   H      0.310000        1.0080           0
   21416 C3   143  ALA  CA   CT1    0.070000       12.0110           0
   21417 C3   143  ALA  HA   HB     0.090000        1.0080           0
   21418 C3   143  ALA  CB   CT3   -0.270000       12.0110           0
   21419 C3   143  ALA  HB1  HA     0.090000        1.0080           0
   21420 C3   143  ALA  HB2  HA     0.090000        1.0080           0
   21421 C3   143  ALA  HB3  HA     0.090000        1.0080           0
   21422 C3   143  ALA  C    C      0.510000       12.0110           0
   21423 C3   143  ALA  O    O     -0.510000       15.9990           0
   21424 C3   144  ARG  N    NH1   -0.470000       14.0070           0
   21425 C3   144  ARG  HN   H      0.310000        1.0080           0
   21426 C3   144  ARG  CA   CT1    0.070000       12.0110           0
   21427 C3   144  ARG  HA   HB     0.090000        1.0080           0
   21428 C3   144  ARG  CB   CT2   -0.180000       12.0110           0
   21429 C3   144  ARG  HB1  HA     0.090000        1.0080           0
   21430 C3   144  ARG  HB2  HA     0.090000        1.0080           0
   21431 C3   144  ARG  CG   CT2   -0.180000       12.0110           0
   21432 C3   144  ARG  HG1  HA     0.090000        1.0080           0
   21433 C3   144  ARG  HG2  HA     0.090000        1.0080           0
   21434 C3   144  ARG  CD   CT2    0.200000       12.0110           0
   21435 C3   144  ARG  HD1  HA     0.090000        1.0080           0
   21436 C3   144  ARG  HD2  HA     0.090000        1.0080           0
   21437 C3   144  ARG  NE   NC2   -0.700000       14.0070           0
   21438 C3   144  ARG  HE   HC     0.440000        1.0080           0
   21439 C3   144  ARG  CZ   C      0.640000       12.0110           0
   21440 C3   144  ARG  NH1  NC2   -0.800000       14.0070           0
   21441 C3   144  ARG  HH11 HC     0.460000        1.0080           0
   21442 C3   144  ARG  HH12 HC     0.460000        1.0080           0
   21443 C3   144  ARG  NH2  NC2   -0.800000       14.0070           0
   21444 C3   144  ARG  HH21 HC     0.460000        1.0080           0
   21445 C3   144  ARG  HH22 HC     0.460000        1.0080           0
   21446 C3   144  ARG  C    C      0.510000       12.0110           0
   21447 C3   144  ARG  O    O     -0.510000       15.9990           0
   21448 C3   145  ARG  N    NH1   -0.470000       14.0070           0
   21449 C3   145  ARG  HN   H      0.310000        1.0080           0
   21450 C3   145  ARG  CA   CT1    0.070000       12.0110           0
   21451 C3   145  ARG  HA   HB     0.090000        1.0080           0
   21452 C3   145  ARG  CB   CT2   -0.180000       12.0110           0
   21453 C3   145  ARG  HB1  HA     0.090000        1.0080           0
   21454 C3   145  ARG  HB2  HA     0.090000        1.0080           0
   21455 C3   145  ARG  CG   CT2   -0.180000       12.0110           0
   21456 C3   145  ARG  HG1  HA     0.090000        1.0080           0
   21457 C3   145  ARG  HG2  HA     0.090000        1.0080           0
   21458 C3   145  ARG  CD   CT2    0.200000       12.0110           0
   21459 C3   145  ARG  HD1  HA     0.090000        1.0080           0
   21460 C3   145  ARG  HD2  HA     0.090000        1.0080           0
   21461 C3   145  ARG  NE   NC2   -0.700000       14.0070           0
   21462 C3   145  ARG  HE   HC     0.440000        1.0080           0
   21463 C3   145  ARG  CZ   C      0.640000       12.0110           0
   21464 C3   145  ARG  NH1  NC2   -0.800000       14.0070           0
   21465 C3   145  ARG  HH11 HC     0.460000        1.0080           0
   21466 C3   145  ARG  HH12 HC     0.460000        1.0080           0
   21467 C3   145  ARG  NH2  NC2   -0.800000       14.0070           0
   21468 C3   145  ARG  HH21 HC     0.460000        1.0080           0
   21469 C3   145  ARG  HH22 HC     0.460000        1.0080           0
   21470 C3   145  ARG  C    C      0.510000       12.0110           0
   21471 C3   145  ARG  O    O     -0.510000       15.9990           0
   21472 C3   146  GLU  N    NH1   -0.470000       14.0070           0
   21473 C3   146  GLU  HN   H      0.310000        1.0080           0
   21474 C3   146  GLU  CA   CT1    0.070000       12.0110           0
   21475 C3   146  GLU  HA   HB     0.090000        1.0080           0
   21476 C3   146  GLU  CB   CT2   -0.180000       12.0110           0
   21477 C3   146  GLU  HB1  HA     0.090000        1.0080           0
   21478 C3   146  GLU  HB2  HA     0.090000        1.0080           0
   21479 C3   146  GLU  CG   CT2   -0.280000       12.0110           0
   21480 C3   146  GLU  HG1  HA     0.090000        1.0080           0
   21481 C3   146  GLU  HG2  HA     0.090000        1.0080           0
   21482 C3   146  GLU  CD   CC     0.620000       12.0110           0
   21483 C3   146  GLU  OE1  OC    -0.760000       15.9990           0
   21484 C3   146  GLU  OE2  OC    -0.760000       15.9990           0
   21485 C3   146  GLU  C    C      0.510000       12.0110           0
   21486 C3   146  GLU  O    O     -0.510000       15.9990           0
   21487 C3   147  ILE  N    NH1   -0.470000       14.0070           0
   21488 C3   147  ILE  HN   H      0.310000        1.0080           0
   21489 C3   147  ILE  CA   CT1    0.070000       12.0110           0
   21490 C3   147  ILE  HA   HB     0.090000        1.0080           0
   21491 C3   147  ILE  CB   CT1   -0.090000       12.0110           0
   21492 C3   147  ILE  HB   HA     0.090000        1.0080           0
   21493 C3   147  ILE  CG2  CT3   -0.270000       12.0110           0
   21494 C3   147  ILE  HG21 HA     0.090000        1.0080           0
   21495 C3   147  ILE  HG22 HA     0.090000        1.0080           0
   21496 C3   147  ILE  HG23 HA     0.090000        1.0080           0
   21497 C3   147  ILE  CG1  CT2   -0.180000       12.0110           0
   21498 C3   147  ILE  HG11 HA     0.090000        1.0080           0
   21499 C3   147  ILE  HG12 HA     0.090000        1.0080           0
   21500 C3   147  ILE  CD   CT3   -0.270000       12.0110           0
   21501 C3   147  ILE  HD1  HA     0.090000        1.0080           0
   21502 C3   147  ILE  HD2  HA     0.090000        1.0080           0
   21503 C3   147  ILE  HD3  HA     0.090000        1.0080           0
   21504 C3   147  ILE  C    C      0.510000       12.0110           0
   21505 C3   147  ILE  O    O     -0.510000       15.9990           0
   21506 C3   148  ALA  N    NH1   -0.470000       14.0070           0
   21507 C3   148  ALA  HN   H      0.310000        1.0080           0
   21508 C3   148  ALA  CA   CT1    0.070000       12.0110           0
   21509 C3   148  ALA  HA   HB     0.090000        1.0080           0
   21510 C3   148  ALA  CB   CT3   -0.270000       12.0110           0
   21511 C3   148  ALA  HB1  HA     0.090000        1.0080           0
   21512 C3   148  ALA  HB2  HA     0.090000        1.0080           0
   21513 C3   148  ALA  HB3  HA     0.090000        1.0080           0
   21514 C3   148  ALA  C    C      0.510000       12.0110           0
   21515 C3   148  ALA  O    O     -0.510000       15.9990           0
   21516 C3   149  LEU  N    NH1   -0.470000       14.0070           0
   21517 C3   149  LEU  HN   H      0.310000        1.0080           0
   21518 C3   149  LEU  CA   CT1    0.070000       12.0110           0
   21519 C3   149  LEU  HA   HB     0.090000        1.0080           0
   21520 C3   149  LEU  CB   CT2   -0.180000       12.0110           0
   21521 C3   149  LEU  HB1  HA     0.090000        1.0080           0
   21522 C3   149  LEU  HB2  HA     0.090000        1.0080           0
   21523 C3   149  LEU  CG   CT1   -0.090000       12.0110           0
   21524 C3   149  LEU  HG   HA     0.090000        1.0080           0
   21525 C3   149  LEU  CD1  CT3   -0.270000       12.0110           0
   21526 C3   149  LEU  HD11 HA     0.090000        1.0080           0
   21527 C3   149  LEU  HD12 HA     0.090000        1.0080           0
   21528 C3   149  LEU  HD13 HA     0.090000        1.0080           0
   21529 C3   149  LEU  CD2  CT3   -0.270000       12.0110           0
   21530 C3   149  LEU  HD21 HA     0.090000        1.0080           0
   21531 C3   149  LEU  HD22 HA     0.090000        1.0080           0
   21532 C3   149  LEU  HD23 HA     0.090000        1.0080           0
   21533 C3   149  LEU  C    C      0.510000       12.0110           0
   21534 C3   149  LEU  O    O     -0.510000       15.9990           0
   21535 C3   150  TRP  N    NH1   -0.470000       14.0070           0
   21536 C3   150  TRP  HN   H      0.310000        1.0080           0
   21537 C3   150  TRP  CA   CT1    0.070000       12.0110           0
   21538 C3   150  TRP  HA   HB     0.090000        1.0080           0
   21539 C3   150  TRP  CB   CT2   -0.180000       12.0110           0
   21540 C3   150  TRP  HB1  HA     0.090000        1.0080           0
   21541 C3   150  TRP  HB2  HA     0.090000        1.0080           0
   21542 C3   150  TRP  CG   CY    -0.030000       12.0110           0
   21543 C3   150  TRP  CD1  CA     0.035000       12.0110           0
   21544 C3   150  TRP  HD1  HP     0.115000        1.0080           0
   21545 C3   150  TRP  NE1  NY    -0.610000       14.0070           0
   21546 C3   150  TRP  HE1  H      0.380000        1.0080           0
   21547 C3   150  TRP  CE2  CPT    0.130000       12.0110           0
   21548 C3   150  TRP  CD2  CPT   -0.020000       12.0110           0
   21549 C3   150  TRP  CE3  CA    -0.115000       12.0110           0
   21550 C3   150  TRP  HE3  HP     0.115000        1.0080           0
   21551 C3   150  TRP  CZ3  CA    -0.115000       12.0110           0
   21552 C3   150  TRP  HZ3  HP     0.115000        1.0080           0
   21553 C3   150  TRP  CZ2  CA    -0.115000       12.0110           0
   21554 C3   150  TRP  HZ2  HP     0.115000        1.0080           0
   21555 C3   150  TRP  CH2  CA    -0.115000       12.0110           0
   21556 C3   150  TRP  HH2  HP     0.115000        1.0080           0
   21557 C3   150  TRP  C    C      0.510000       12.0110           0
   21558 C3   150  TRP  O    O     -0.510000       15.9990           0
   21559 C3   151  PHE  N    NH1   -0.470000       14.0070           0
   21560 C3   151  PHE  HN   H      0.310000        1.0080           0
   21561 C3   151  PHE  CA   CT1    0.070000       12.0110           0
   21562 C3   151  PHE  HA   HB     0.090000        1.0080           0
   21563 C3   151  PHE  CB   CT2   -0.180000       12.0110           0
   21564 C3   151  PHE  HB1  HA     0.090000        1.0080           0
   21565 C3   151  PHE  HB2  HA     0.090000        1.0080           0
   21566 C3   151  PHE  CG   CA     0.000000       12.0110           0
   21567 C3   151  PHE  CD1  CA    -0.115000       12.0110           0
   21568 C3   151  PHE  HD1  HP     0.115000        1.0080           0
   21569 C3   151  PHE  CE1  CA    -0.115000       12.0110           0
   21570 C3   151  PHE  HE1  HP     0.115000        1.0080           0
   21571 C3   151  PHE  CZ   CA    -0.115000       12.0110           0
   21572 C3   151  PHE  HZ   HP     0.115000        1.0080           0
   21573 C3   151  PHE  CD2  CA    -0.115000       12.0110           0
   21574 C3   151  PHE  HD2  HP     0.115000        1.0080           0
   21575 C3   151  PHE  CE2  CA    -0.115000       12.0110           0
   21576 C3   151  PHE  HE2  HP     0.115000        1.0080           0
   21577 C3   151  PHE  C    C      0.510000       12.0110           0
   21578 C3   151  PHE  O    O     -0.510000       15.9990           0
   21579 C3   152  ARG  N    NH1   -0.470000       14.0070           0
   21580 C3   152  ARG  HN   H      0.310000        1.0080           0
   21581 C3   152  ARG  CA   CT1    0.070000       12.0110           0
   21582 C3   152  ARG  HA   HB     0.090000        1.0080           0
   21583 C3   152  ARG  CB   CT2   -0.180000       12.0110           0
   21584 C3   152  ARG  HB1  HA     0.090000        1.0080           0
   21585 C3   152  ARG  HB2  HA     0.090000        1.0080           0
   21586 C3   152  ARG  CG   CT2   -0.180000       12.0110           0
   21587 C3   152  ARG  HG1  HA     0.090000        1.0080           0
   21588 C3   152  ARG  HG2  HA     0.090000        1.0080           0
   21589 C3   152  ARG  CD   CT2    0.200000       12.0110           0
   21590 C3   152  ARG  HD1  HA     0.090000        1.0080           0
   21591 C3   152  ARG  HD2  HA     0.090000        1.0080           0
   21592 C3   152  ARG  NE   NC2   -0.700000       14.0070           0
   21593 C3   152  ARG  HE   HC     0.440000        1.0080           0
   21594 C3   152  ARG  CZ   C      0.640000       12.0110           0
   21595 C3   152  ARG  NH1  NC2   -0.800000       14.0070           0
   21596 C3   152  ARG  HH11 HC     0.460000        1.0080           0
   21597 C3   152  ARG  HH12 HC     0.460000        1.0080           0
   21598 C3   152  ARG  NH2  NC2   -0.800000       14.0070           0
   21599 C3   152  ARG  HH21 HC     0.460000        1.0080           0
   21600 C3   152  ARG  HH22 HC     0.460000        1.0080           0
   21601 C3   152  ARG  C    C      0.510000       12.0110           0
   21602 C3   152  ARG  O    O     -0.510000       15.9990           0
   21603 C3   153  ALA  N    NH1   -0.470000       14.0070           0
   21604 C3   153  ALA  HN   H      0.310000        1.0080           0
   21605 C3   153  ALA  CA   CT1    0.070000       12.0110           0
   21606 C3   153  ALA  HA   HB     0.090000        1.0080           0
   21607 C3   153  ALA  CB   CT3   -0.270000       12.0110           0
   21608 C3   153  ALA  HB1  HA     0.090000        1.0080           0
   21609 C3   153  ALA  HB2  HA     0.090000        1.0080           0
   21610 C3   153  ALA  HB3  HA     0.090000        1.0080           0
   21611 C3   153  ALA  C    C      0.510000       12.0110           0
   21612 C3   153  ALA  O    O     -0.510000       15.9990           0
   21613 C3   154  ASP  N    NH1   -0.470000       14.0070           0
   21614 C3   154  ASP  HN   H      0.310000        1.0080           0
   21615 C3   154  ASP  CA   CT1    0.070000       12.0110           0
   21616 C3   154  ASP  HA   HB     0.090000        1.0080           0
   21617 C3   154  ASP  CB   CT2   -0.280000       12.0110           0
   21618 C3   154  ASP  HB1  HA     0.090000        1.0080           0
   21619 C3   154  ASP  HB2  HA     0.090000        1.0080           0
   21620 C3   154  ASP  CG   CC     0.620000       12.0110           0
   21621 C3   154  ASP  OD1  OC    -0.760000       15.9990           0
   21622 C3   154  ASP  OD2  OC    -0.760000       15.9990           0
   21623 C3   154  ASP  C    C      0.510000       12.0110           0
   21624 C3   154  ASP  O    O     -0.510000       15.9990           0
   21625 C3   155  GLU  N    NH1   -0.470000       14.0070           0
   21626 C3   155  GLU  HN   H      0.310000        1.0080           0
   21627 C3   155  GLU  CA   CT1    0.070000       12.0110           0
   21628 C3   155  GLU  HA   HB     0.090000        1.0080           0
   21629 C3   155  GLU  CB   CT2   -0.180000       12.0110           0
   21630 C3   155  GLU  HB1  HA     0.090000        1.0080           0
   21631 C3   155  GLU  HB2  HA     0.090000        1.0080           0
   21632 C3   155  GLU  CG   CT2   -0.280000       12.0110           0
   21633 C3   155  GLU  HG1  HA     0.090000        1.0080           0
   21634 C3   155  GLU  HG2  HA     0.090000        1.0080           0
   21635 C3   155  GLU  CD   CC     0.620000       12.0110           0
   21636 C3   155  GLU  OE1  OC    -0.760000       15.9990           0
   21637 C3   155  GLU  OE2  OC    -0.760000       15.9990           0
   21638 C3   155  GLU  C    C      0.510000       12.0110           0
   21639 C3   155  GLU  O    O     -0.510000       15.9990           0
   21640 C3   156  LEU  N    NH1   -0.470000       14.0070           0
   21641 C3   156  LEU  HN   H      0.310000        1.0080           0
   21642 C3   156  LEU  CA   CT1    0.070000       12.0110           0
   21643 C3   156  LEU  HA   HB     0.090000        1.0080           0
   21644 C3   156  LEU  CB   CT2   -0.180000       12.0110           0
   21645 C3   156  LEU  HB1  HA     0.090000        1.0080           0
   21646 C3   156  LEU  HB2  HA     0.090000        1.0080           0
   21647 C3   156  LEU  CG   CT1   -0.090000       12.0110           0
   21648 C3   156  LEU  HG   HA     0.090000        1.0080           0
   21649 C3   156  LEU  CD1  CT3   -0.270000       12.0110           0
   21650 C3   156  LEU  HD11 HA     0.090000        1.0080           0
   21651 C3   156  LEU  HD12 HA     0.090000        1.0080           0
   21652 C3   156  LEU  HD13 HA     0.090000        1.0080           0
   21653 C3   156  LEU  CD2  CT3   -0.270000       12.0110           0
   21654 C3   156  LEU  HD21 HA     0.090000        1.0080           0
   21655 C3   156  LEU  HD22 HA     0.090000        1.0080           0
   21656 C3   156  LEU  HD23 HA     0.090000        1.0080           0
   21657 C3   156  LEU  C    C      0.510000       12.0110           0
   21658 C3   156  LEU  O    O     -0.510000       15.9990           0
   21659 C3   157  LEU  N    NH1   -0.470000       14.0070           0
   21660 C3   157  LEU  HN   H      0.310000        1.0080           0
   21661 C3   157  LEU  CA   CT1    0.070000       12.0110           0
   21662 C3   157  LEU  HA   HB     0.090000        1.0080           0
   21663 C3   157  LEU  CB   CT2   -0.180000       12.0110           0
   21664 C3   157  LEU  HB1  HA     0.090000        1.0080           0
   21665 C3   157  LEU  HB2  HA     0.090000        1.0080           0
   21666 C3   157  LEU  CG   CT1   -0.090000       12.0110           0
   21667 C3   157  LEU  HG   HA     0.090000        1.0080           0
   21668 C3   157  LEU  CD1  CT3   -0.270000       12.0110           0
   21669 C3   157  LEU  HD11 HA     0.090000        1.0080           0
   21670 C3   157  LEU  HD12 HA     0.090000        1.0080           0
   21671 C3   157  LEU  HD13 HA     0.090000        1.0080           0
   21672 C3   157  LEU  CD2  CT3   -0.270000       12.0110           0
   21673 C3   157  LEU  HD21 HA     0.090000        1.0080           0
   21674 C3   157  LEU  HD22 HA     0.090000        1.0080           0
   21675 C3   157  LEU  HD23 HA     0.090000        1.0080           0
   21676 C3   157  LEU  C    C      0.510000       12.0110           0
   21677 C3   157  LEU  O    O     -0.510000       15.9990           0
   21678 C3   158  CYS  N    NH1   -0.470000       14.0070           0
   21679 C3   158  CYS  HN   H      0.310000        1.0080           0
   21680 C3   158  CYS  CA   CT1    0.070000       12.0110           0
   21681 C3   158  CYS  HA   HB     0.090000        1.0080           0
   21682 C3   158  CYS  CB   CT2   -0.110000       12.0110           0
   21683 C3   158  CYS  HB1  HA     0.090000        1.0080           0
   21684 C3   158  CYS  HB2  HA     0.090000        1.0080           0
   21685 C3   158  CYS  SG   S     -0.230000       32.0600           0
   21686 C3   158  CYS  HG1  HS     0.160000        1.0080           0
   21687 C3   158  CYS  C    C      0.510000       12.0110           0
   21688 C3   158  CYS  O    O     -0.510000       15.9990           0
   21689 C3   159  TRP  N    NH1   -0.470000       14.0070           0
   21690 C3   159  TRP  HN   H      0.310000        1.0080           0
   21691 C3   159  TRP  CA   CT1    0.070000       12.0110           0
   21692 C3   159  TRP  HA   HB     0.090000        1.0080           0
   21693 C3   159  TRP  CB   CT2   -0.180000       12.0110           0
   21694 C3   159  TRP  HB1  HA     0.090000        1.0080           0
   21695 C3   159  TRP  HB2  HA     0.090000        1.0080           0
   21696 C3   159  TRP  CG   CY    -0.030000       12.0110           0
   21697 C3   159  TRP  CD1  CA     0.035000       12.0110           0
   21698 C3   159  TRP  HD1  HP     0.115000        1.0080           0
   21699 C3   159  TRP  NE1  NY    -0.610000       14.0070           0
   21700 C3   159  TRP  HE1  H      0.380000        1.0080           0
   21701 C3   159  TRP  CE2  CPT    0.130000       12.0110           0
   21702 C3   159  TRP  CD2  CPT   -0.020000       12.0110           0
   21703 C3   159  TRP  CE3  CA    -0.115000       12.0110           0
   21704 C3   159  TRP  HE3  HP     0.115000        1.0080           0
   21705 C3   159  TRP  CZ3  CA    -0.115000       12.0110           0
   21706 C3   159  TRP  HZ3  HP     0.115000        1.0080           0
   21707 C3   159  TRP  CZ2  CA    -0.115000       12.0110           0
   21708 C3   159  TRP  HZ2  HP     0.115000        1.0080           0
   21709 C3   159  TRP  CH2  CA    -0.115000       12.0110           0
   21710 C3   159  TRP  HH2  HP     0.115000        1.0080           0
   21711 C3   159  TRP  C    C      0.510000       12.0110           0
   21712 C3   159  TRP  O    O     -0.510000       15.9990           0
   21713 C3   160  GLU  N    NH1   -0.470000       14.0070           0
   21714 C3   160  GLU  HN   H      0.310000        1.0080           0
   21715 C3   160  GLU  CA   CT1    0.070000       12.0110           0
   21716 C3   160  GLU  HA   HB     0.090000        1.0080           0
   21717 C3   160  GLU  CB   CT2   -0.180000       12.0110           0
   21718 C3   160  GLU  HB1  HA     0.090000        1.0080           0
   21719 C3   160  GLU  HB2  HA     0.090000        1.0080           0
   21720 C3   160  GLU  CG   CT2   -0.280000       12.0110           0
   21721 C3   160  GLU  HG1  HA     0.090000        1.0080           0
   21722 C3   160  GLU  HG2  HA     0.090000        1.0080           0
   21723 C3   160  GLU  CD   CC     0.620000       12.0110           0
   21724 C3   160  GLU  OE1  OC    -0.760000       15.9990           0
   21725 C3   160  GLU  OE2  OC    -0.760000       15.9990           0
   21726 C3   160  GLU  C    C      0.510000       12.0110           0
   21727 C3   160  GLU  O    O     -0.510000       15.9990           0
   21728 C3   161  ASP  N    NH1   -0.470000       14.0070           0
   21729 C3   161  ASP  HN   H      0.310000        1.0080           0
   21730 C3   161  ASP  CA   CT1    0.070000       12.0110           0
   21731 C3   161  ASP  HA   HB     0.090000        1.0080           0
   21732 C3   161  ASP  CB   CT2   -0.280000       12.0110           0
   21733 C3   161  ASP  HB1  HA     0.090000        1.0080           0
   21734 C3   161  ASP  HB2  HA     0.090000        1.0080           0
   21735 C3   161  ASP  CG   CC     0.620000       12.0110           0
   21736 C3   161  ASP  OD1  OC    -0.760000       15.9990           0
   21737 C3   161  ASP  OD2  OC    -0.760000       15.9990           0
   21738 C3   161  ASP  C    C      0.510000       12.0110           0
   21739 C3   161  ASP  O    O     -0.510000       15.9990           0
   21740 C3   162  SER  N    NH1   -0.470000       14.0070           0
   21741 C3   162  SER  HN   H      0.310000        1.0080           0
   21742 C3   162  SER  CA   CT1    0.070000       12.0110           0
   21743 C3   162  SER  HA   HB     0.090000        1.0080           0
   21744 C3   162  SER  CB   CT2    0.050000       12.0110           0
   21745 C3   162  SER  HB1  HA     0.090000        1.0080           0
   21746 C3   162  SER  HB2  HA     0.090000        1.0080           0
   21747 C3   162  SER  OG   OH1   -0.660000       15.9990           0
   21748 C3   162  SER  HG1  H      0.430000        1.0080           0
   21749 C3   162  SER  C    C      0.510000       12.0110           0
   21750 C3   162  SER  O    O     -0.510000       15.9990           0
   21751 C3   163  ALA  N    NH1   -0.470000       14.0070           0
   21752 C3   163  ALA  HN   H      0.310000        1.0080           0
   21753 C3   163  ALA  CA   CT1    0.070000       12.0110           0
   21754 C3   163  ALA  HA   HB     0.090000        1.0080           0
   21755 C3   163  ALA  CB   CT3   -0.270000       12.0110           0
   21756 C3   163  ALA  HB1  HA     0.090000        1.0080           0
   21757 C3   163  ALA  HB2  HA     0.090000        1.0080           0
   21758 C3   163  ALA  HB3  HA     0.090000        1.0080           0
   21759 C3   163  ALA  C    C      0.510000       12.0110           0
   21760 C3   163  ALA  O    O     -0.510000       15.9990           0
   21761 C3   164  GLY  N    NH1   -0.470000       14.0070           0
   21762 C3   164  GLY  HN   H      0.310000        1.0080           0
   21763 C3   164  GLY  CA   CT2   -0.020000       12.0110           0
   21764 C3   164  GLY  HA1  HB     0.090000        1.0080           0
   21765 C3   164  GLY  HA2  HB     0.090000        1.0080           0
   21766 C3   164  GLY  C    C      0.510000       12.0110           0
   21767 C3   164  GLY  O    O     -0.510000       15.9990           0
   21768 C3   165  HSD  N    NH1   -0.470000       14.0070           0
   21769 C3   165  HSD  HN   H      0.310000        1.0080           0
   21770 C3   165  HSD  CA   CT1    0.070000       12.0110           0
   21771 C3   165  HSD  HA   HB     0.090000        1.0080           0
   21772 C3   165  HSD  CB   CT2   -0.090000       12.0110           0
   21773 C3   165  HSD  HB1  HA     0.090000        1.0080           0
   21774 C3   165  HSD  HB2  HA     0.090000        1.0080           0
   21775 C3   165  HSD  ND1  NR1   -0.360000       14.0070           0
   21776 C3   165  HSD  HD1  H      0.320000        1.0080           0
   21777 C3   165  HSD  CG   CPH1  -0.050000       12.0110           0
   21778 C3   165  HSD  CE1  CPH2   0.250000       12.0110           0
   21779 C3   165  HSD  HE1  HR1    0.130000        1.0080           0
   21780 C3   165  HSD  NE2  NR2   -0.700000       14.0070           0
   21781 C3   165  HSD  CD2  CPH1   0.220000       12.0110           0
   21782 C3   165  HSD  HD2  HR3    0.100000        1.0080           0
   21783 C3   165  HSD  C    C      0.510000       12.0110           0
   21784 C3   165  HSD  O    O     -0.510000       15.9990           0
   21785 C3   166  TRP  N    NH1   -0.470000       14.0070           0
   21786 C3   166  TRP  HN   H      0.310000        1.0080           0
   21787 C3   166  TRP  CA   CT1    0.070000       12.0110           0
   21788 C3   166  TRP  HA   HB     0.090000        1.0080           0
   21789 C3   166  TRP  CB   CT2   -0.180000       12.0110           0
   21790 C3   166  TRP  HB1  HA     0.090000        1.0080           0
   21791 C3   166  TRP  HB2  HA     0.090000        1.0080           0
   21792 C3   166  TRP  CG   CY    -0.030000       12.0110           0
   21793 C3   166  TRP  CD1  CA     0.035000       12.0110           0
   21794 C3   166  TRP  HD1  HP     0.115000        1.0080           0
   21795 C3   166  TRP  NE1  NY    -0.610000       14.0070           0
   21796 C3   166  TRP  HE1  H      0.380000        1.0080           0
   21797 C3   166  TRP  CE2  CPT    0.130000       12.0110           0
   21798 C3   166  TRP  CD2  CPT   -0.020000       12.0110           0
   21799 C3   166  TRP  CE3  CA    -0.115000       12.0110           0
   21800 C3   166  TRP  HE3  HP     0.115000        1.0080           0
   21801 C3   166  TRP  CZ3  CA    -0.115000       12.0110           0
   21802 C3   166  TRP  HZ3  HP     0.115000        1.0080           0
   21803 C3   166  TRP  CZ2  CA    -0.115000       12.0110           0
   21804 C3   166  TRP  HZ2  HP     0.115000        1.0080           0
   21805 C3   166  TRP  CH2  CA    -0.115000       12.0110           0
   21806 C3   166  TRP  HH2  HP     0.115000        1.0080           0
   21807 C3   166  TRP  C    C      0.510000       12.0110           0
   21808 C3   166  TRP  O    O     -0.510000       15.9990           0
   21809 C3   167  LEU  N    NH1   -0.470000       14.0070           0
   21810 C3   167  LEU  HN   H      0.310000        1.0080           0
   21811 C3   167  LEU  CA   CT1    0.070000       12.0110           0
   21812 C3   167  LEU  HA   HB     0.090000        1.0080           0
   21813 C3   167  LEU  CB   CT2   -0.180000       12.0110           0
   21814 C3   167  LEU  HB1  HA     0.090000        1.0080           0
   21815 C3   167  LEU  HB2  HA     0.090000        1.0080           0
   21816 C3   167  LEU  CG   CT1   -0.090000       12.0110           0
   21817 C3   167  LEU  HG   HA     0.090000        1.0080           0
   21818 C3   167  LEU  CD1  CT3   -0.270000       12.0110           0
   21819 C3   167  LEU  HD11 HA     0.090000        1.0080           0
   21820 C3   167  LEU  HD12 HA     0.090000        1.0080           0
   21821 C3   167  LEU  HD13 HA     0.090000        1.0080           0
   21822 C3   167  LEU  CD2  CT3   -0.270000       12.0110           0
   21823 C3   167  LEU  HD21 HA     0.090000        1.0080           0
   21824 C3   167  LEU  HD22 HA     0.090000        1.0080           0
   21825 C3   167  LEU  HD23 HA     0.090000        1.0080           0
   21826 C3   167  LEU  C    C      0.510000       12.0110           0
   21827 C3   167  LEU  O    O     -0.510000       15.9990           0
   21828 C3   168  TYR  N    NH1   -0.470000       14.0070           0
   21829 C3   168  TYR  HN   H      0.310000        1.0080           0
   21830 C3   168  TYR  CA   CT1    0.070000       12.0110           0
   21831 C3   168  TYR  HA   HB     0.090000        1.0080           0
   21832 C3   168  TYR  CB   CT2   -0.180000       12.0110           0
   21833 C3   168  TYR  HB1  HA     0.090000        1.0080           0
   21834 C3   168  TYR  HB2  HA     0.090000        1.0080           0
   21835 C3   168  TYR  CG   CA     0.000000       12.0110           0
   21836 C3   168  TYR  CD1  CA    -0.115000       12.0110           0
   21837 C3   168  TYR  HD1  HP     0.115000        1.0080           0
   21838 C3   168  TYR  CE1  CA    -0.115000       12.0110           0
   21839 C3   168  TYR  HE1  HP     0.115000        1.0080           0
   21840 C3   168  TYR  CZ   CA     0.110000       12.0110           0
   21841 C3   168  TYR  OH   OH1   -0.540000       15.9990           0
   21842 C3   168  TYR  HH   H      0.430000        1.0080           0
   21843 C3   168  TYR  CD2  CA    -0.115000       12.0110           0
   21844 C3   168  TYR  HD2  HP     0.115000        1.0080           0
   21845 C3   168  TYR  CE2  CA    -0.115000       12.0110           0
   21846 C3   168  TYR  HE2  HP     0.115000        1.0080           0
   21847 C3   168  TYR  C    C      0.510000       12.0110           0
   21848 C3   168  TYR  O    O     -0.510000       15.9990           0
   21849 C3   169  GLU  N    NH1   -0.470000       14.0070           0
   21850 C3   169  GLU  HN   H      0.310000        1.0080           0
   21851 C3   169  GLU  CA   CT1    0.070000       12.0110           0
   21852 C3   169  GLU  HA   HB     0.090000        1.0080           0
   21853 C3   169  GLU  CB   CT2   -0.180000       12.0110           0
   21854 C3   169  GLU  HB1  HA     0.090000        1.0080           0
   21855 C3   169  GLU  HB2  HA     0.090000        1.0080           0
   21856 C3   169  GLU  CG   CT2   -0.280000       12.0110           0
   21857 C3   169  GLU  HG1  HA     0.090000        1.0080           0
   21858 C3   169  GLU  HG2  HA     0.090000        1.0080           0
   21859 C3   169  GLU  CD   CC     0.620000       12.0110           0
   21860 C3   169  GLU  OE1  OC    -0.760000       15.9990           0
   21861 C3   169  GLU  OE2  OC    -0.760000       15.9990           0
   21862 C3   169  GLU  C    CC     0.340000       12.0110           0
   21863 C3   169  GLU  OT1  OC    -0.670000       15.9990           0
   21864 C3   169  GLU  OT2  OC    -0.670000       15.9990           0
   21865 GO1  1    GRA  C    CA     0.000000       12.0107           0
   21866 GO1  2    GRA  C    CA     0.000000       12.0107           0
   21867 GO1  3    GRA  C    CA     0.000000       12.0107           0
   21868 GO1  4    GRA  C    CA     0.000000       12.0107           0
   21869 GO1  5    GRA  C    CA     0.000000       12.0107           0
   21870 GO1  6    GRA  C    CA     0.000000       12.0107           0
   21871 GO1  7    GRA  C    CA     0.000000       12.0107           0
   21872 GO1  8    GRA  C    CA     0.000000       12.0107           0
   21873 GO1  9    GRA  C    CA     0.000000       12.0107           0
   21874 GO1  10   GRA  C    CA     0.000000       12.0107           0
   21875 GO1  11   GRA  C    CA     0.000000       12.0107           0
   21876 GO1  12   GRA  C    CA     0.000000       12.0107           0
   21877 GO1  13   GRA  C    CA     0.000000       12.0107           0
   21878 GO1  14   GRA  C    CA     0.000000       12.0107           0
   21879 GO1  15   GRA  C    CA     0.000000       12.0107           0
   21880 GO1  16   GRA  C    CA     0.000000       12.0107           0
   21881 GO1  17   GRA  C    CA     0.000000       12.0107           0
   21882 GO1  18   GRA  C    CA     0.000000       12.0107           0
   21883 GO1  19   GRA  C    CA     0.000000       12.0107           0
   21884 GO1  20   GRA  C    CA     0.000000       12.0107           0
   21885 GO1  21   GRA  C    CA     0.000000       12.0107           0
   21886 GO1  22   GRA  C    CA     0.000000       12.0107           0
   21887 GO1  23   GRA  C    CA     0.000000       12.0107           0
   21888 GO1  24   GRA  C    CA     0.000000       12.0107           0
   21889 GO1  25   GRA  C    CA     0.000000       12.0107           0
   21890 GO1  26   GRA  C    CA     0.000000       12.0107           0
   21891 GO1  27   GRA  C    CA     0.000000       12.0107           0
   21892 GO1  28   GRA  C    CA     0.000000       12.0107           0
   21893 GO1  29   GRA  C    CA     0.000000       12.0107           0
   21894 GO1  30   GRA  C    CA     0.000000       12.0107           0
   21895 GO1  31   GRA  C    CA     0.000000       12.0107           0
   21896 GO1  32   GRA  C    CA     0.000000       12.0107           0
   21897 GO1  33   GRA  C    CA     0.000000       12.0107           0
   21898 GO1  34   GRA  C    CA     0.000000       12.0107           0
   21899 GO1  35   GRA  C    CA     0.000000       12.0107           0
   21900 GO1  36   GRA  C    CA     0.000000       12.0107           0
   21901 GO1  37   GRA  C    CA     0.000000       12.0107           0
   21902 GO1  38   GRA  C    CA     0.000000       12.0107           0
   21903 GO1  39   GRA  C    CA     0.000000       12.0107           0
   21904 GO1  40   GRA  C    CA     0.000000       12.0107           0
   21905 GO1  41   GRA  C    CA     0.000000       12.0107           0
   21906 GO1  42   GRA  C    CA     0.000000       12.0107           0
   21907 GO1  43   GRA  C    CA     0.000000       12.0107           0
   21908 GO1  44   GRA  C    CA     0.000000       12.0107           0
   21909 GO1  45   GRA  C    CA     0.000000       12.0107           0
   21910 GO1  46   GRA  C    CA     0.000000       12.0107           0
   21911 GO1  47   GRA  C    CA     0.000000       12.0107           0
   21912 GO1  48   GRA  C    CA     0.000000       12.0107           0
   21913 GO1  49   GRA  C    CA     0.000000       12.0107           0
   21914 GO1  50   GRA  C    CA     0.000000       12.0107           0
   21915 GO1  51   GRA  C    CA     0.000000       12.0107           0
   21916 GO1  52   GRA  C    CA     0.000000       12.0107           0
   21917 GO1  53   GRA  C    CA     0.000000       12.0107           0
   21918 GO1  54   GRA  C    CA     0.000000       12.0107           0
   21919 GO1  55   GRA  C    CA     0.000000       12.0107           0
   21920 GO1  56   GRA  C    CA     0.000000       12.0107           0
   21921 GO1  57   GRA  C    CA     0.000000       12.0107           0
   21922 GO1  58   GRA  C    CA     0.000000       12.0107           0
   21923 GO1  59   GRA  C    CA     0.000000       12.0107           0
   21924 GO1  60   GRA  C    CA     0.000000       12.0107           0
   21925 GO1  61   GRA  C    CA     0.000000       12.0107           0
   21926 GO1  62   GRA  C    CA     0.000000       12.0107           0
   21927 GO1  63   GRA  C    CA     0.000000       12.0107           0
   21928 GO1  64   GRA  C    CA     0.000000       12.0107           0
   21929 GO1  65   GRA  C    CA     0.000000       12.0107           0
   21930 GO1  66   GRA  C    CA     0.000000       12.0107           0
   21931 GO1  67   GRA  C    CA     0.000000       12.0107           0
   21932 GO1  68   GRA  C    CA     0.000000       12.0107           0
   21933 GO1  69   GRA  C    CA     0.000000       12.0107           0
   21934 GO1  70   GRA  C    CA     0.000000       12.0107           0
   21935 GO1  71   GRA  C    CA     0.000000       12.0107           0
   21936 GO1  72   GRA  C    CA     0.000000       12.0107           0
   21937 GO1  73   GRA  C    CA     0.000000       12.0107           0
   21938 GO1  74   GRA  C    CA     0.000000       12.0107           0
   21939 GO1  75   GRA  C    CA     0.000000       12.0107           0
   21940 GO1  76   GRA  C    CA     0.000000       12.0107           0
   21941 GO1  77   GRA  C    CA     0.000000       12.0107           0
   21942 GO1  78   GRA  C    CA     0.000000       12.0107           0
   21943 GO1  79   GRA  C    CA     0.000000       12.0107           0
   21944 GO1  80   GRA  C    CA     0.000000       12.0107           0
   21945 GO1  81   GRA  C    CA     0.000000       12.0107           0
   21946 GO1  82   GRA  C    CA     0.000000       12.0107           0
   21947 GO1  83   GRA  C    CA     0.000000       12.0107           0
   21948 GO1  84   GRA  C    CA     0.000000       12.0107           0
   21949 GO1  85   GRA  C    CA     0.000000       12.0107           0
   21950 GO1  86   GRA  C    CA     0.000000       12.0107           0
   21951 GO1  87   GRA  C    CA     0.000000       12.0107           0
   21952 GO1  88   GRA  C    CA     0.000000       12.0107           0
   21953 GO1  89   GRA  C    CA     0.000000       12.0107           0
   21954 GO1  90   GRA  C    CA     0.000000       12.0107           0
   21955 GO1  91   GRA  C    CA     0.000000       12.0107           0
   21956 GO1  92   GRA  C    CA     0.000000       12.0107           0
   21957 GO1  93   GRA  C    CA     0.000000       12.0107           0
   21958 GO1  94   GRA  C    CA     0.000000       12.0107           0
   21959 GO1  95   GRA  C    CA     0.000000       12.0107           0
   21960 GO1  96   GRA  C    CA     0.000000       12.0107           0
   21961 GO1  97   GRA  C    CA     0.000000       12.0107           0
   21962 GO1  98   GRA  C    CA     0.000000       12.0107           0
   21963 GO1  99   GRA  C    CA     0.000000       12.0107           0
   21964 GO1  100  GRA  C    CA     0.000000       12.0107           0
   21965 GO1  101  GRA  C    CA     0.000000       12.0107           0
   21966 GO1  102  GRA  C    CA     0.000000       12.0107           0
   21967 GO1  103  GRA  C    CA     0.000000       12.0107           0
   21968 GO1  104  GRA  C    CA     0.000000       12.0107           0
   21969 GO1  105  GRA  C    CA     0.000000       12.0107           0
   21970 GO1  106  GRA  C    CA     0.000000       12.0107           0
   21971 GO1  107  GRA  C    CA     0.000000       12.0107           0
   21972 GO1  108  GRA  C    CA     0.000000       12.0107           0
   21973 GO1  109  GRA  C    CA     0.000000       12.0107           0
   21974 GO1  110  GRA  C    CA     0.000000       12.0107           0
   21975 GO1  111  GRA  C    CA     0.000000       12.0107           0
   21976 GO1  112  GRA  C    CA     0.000000       12.0107           0
   21977 GO1  113  GRA  C    CA     0.000000       12.0107           0
   21978 GO1  114  GRA  C    CA     0.000000       12.0107           0
   21979 GO1  115  GRA  C    CA     0.000000       12.0107           0
   21980 GO1  116  GRA  C    CA     0.000000       12.0107           0
   21981 GO1  117  GRA  C    CA     0.000000       12.0107           0
   21982 GO1  118  GRA  C    CA     0.000000       12.0107           0
   21983 GO1  119  GRA  C    CA     0.000000       12.0107           0
   21984 GO1  120  GRA  C    CA     0.000000       12.0107           0
   21985 GO1  121  GRA  C    CA     0.000000       12.0107           0
   21986 GO1  122  GRA  C    CA     0.000000       12.0107           0
   21987 GO1  123  GRA  C    CA     0.000000       12.0107           0
   21988 GO1  124  GRA  C    CA     0.000000       12.0107           0
   21989 GO1  125  GRA  C    CA     0.000000       12.0107           0
   21990 GO1  126  GRA  C    CA     0.000000       12.0107           0
   21991 GO1  127  GRA  C    CA     0.000000       12.0107           0
   21992 GO1  128  GRA  C    CA     0.000000       12.0107           0
   21993 GO1  129  GRA  C    CA     0.000000       12.0107           0
   21994 GO1  130  GRA  C    CA     0.000000       12.0107           0
   21995 GO1  131  GRA  C    CA     0.000000       12.0107           0
   21996 GO1  132  GRA  C    CA     0.000000       12.0107           0
   21997 GO1  133  GRA  C    CA     0.000000       12.0107           0
   21998 GO1  134  GRA  C    CA     0.000000       12.0107           0
   21999 GO1  135  GRA  C    CA     0.000000       12.0107           0
   22000 GO1  136  GRA  C    CA     0.000000       12.0107           0
   22001 GO1  137  GRA  C    CA     0.000000       12.0107           0
   22002 GO1  138  GRA  C    CA     0.000000       12.0107           0
   22003 GO1  139  GRA  C    CA     0.000000       12.0107           0
   22004 GO1  140  GRA  C    CA     0.000000       12.0107           0
   22005 GO1  141  GRA  C    CA     0.000000       12.0107           0
   22006 GO1  142  GRA  C    CA     0.000000       12.0107           0
   22007 GO1  143  GRA  C    CA     0.000000       12.0107           0
   22008 GO1  144  GRA  C    CA     0.000000       12.0107           0
   22009 GO1  145  GRA  C    CA     0.000000       12.0107           0
   22010 GO1  146  GRA  C    CA     0.000000       12.0107           0
   22011 GO1  147  GRA  C    CA     0.000000       12.0107           0
   22012 GO1  148  GRA  C    CA     0.000000       12.0107           0
   22013 GO1  149  GRA  C    CA     0.000000       12.0107           0
   22014 GO1  150  GRA  C    CA     0.000000       12.0107           0
   22015 GO1  151  GRA  C    CA     0.000000       12.0107           0
   22016 GO1  152  GRA  C    CA     0.000000       12.0107           0
   22017 GO1  153  GRA  C    CA     0.000000       12.0107           0
   22018 GO1  154  GRA  C    CA     0.000000       12.0107           0
   22019 GO1  155  GRA  C    CA     0.000000       12.0107           0
   22020 GO1  156  GRA  C    CA     0.000000       12.0107           0
   22021 GO1  157  GRA  C    CA     0.000000       12.0107           0
   22022 GO1  158  GRA  C    CA     0.000000       12.0107           0
   22023 GO1  159  GRA  C    CA     0.000000       12.0107           0
   22024 GO1  160  GRA  C    CA     0.000000       12.0107           0
   22025 GO1  161  GRA  C    CA     0.000000       12.0107           0
   22026 GO1  162  GRA  C    CA     0.000000       12.0107           0
   22027 GO1  163  GRA  C    CA     0.000000       12.0107           0
   22028 GO1  164  GRA  C    CA     0.000000       12.0107           0
   22029 GO1  165  GRA  C    CA     0.000000       12.0107           0
   22030 GO1  166  GRA  C    CA     0.000000       12.0107           0
   22031 GO1  167  GRA  C    CA     0.000000       12.0107           0
   22032 GO1  168  GRA  C    CA     0.000000       12.0107           0
   22033 GO1  169  GRA  C    CA     0.000000       12.0107           0
   22034 GO1  170  GRA  C    CA     0.000000       12.0107           0
   22035 GO1  171  GRA  C    CA     0.000000       12.0107           0
   22036 GO1  172  GRA  C    CA     0.000000       12.0107           0
   22037 GO1  173  GRA  C    CA     0.000000       12.0107           0
   22038 GO1  174  GRA  C    CA     0.000000       12.0107           0
   22039 GO1  175  GRA  C    CA     0.000000       12.0107           0
   22040 GO1  176  GRA  C    CA     0.000000       12.0107           0
   22041 GO1  177  GRA  C    CA     0.000000       12.0107           0
   22042 GO1  178  GRA  C    CA     0.000000       12.0107           0
   22043 GO1  179  GRA  C    CA     0.000000       12.0107           0
   22044 GO1  180  GRA  C    CA     0.000000       12.0107           0
   22045 GO1  181  GRA  C    CA     0.000000       12.0107           0
   22046 GO1  182  GRA  C    CA     0.000000       12.0107           0
   22047 GO1  183  GRA  C    CA     0.000000       12.0107           0
   22048 GO1  184  GRA  C    CA     0.000000       12.0107           0
   22049 GO1  185  GRA  C    CA     0.000000       12.0107           0
   22050 GO1  186  GRA  C    CA     0.000000       12.0107           0
   22051 GO1  187  GRA  C    CA     0.000000       12.0107           0
   22052 GO1  188  GRA  C    CA     0.000000       12.0107           0
   22053 GO1  189  GRA  C    CA     0.000000       12.0107           0
   22054 GO1  190  GRA  C    CA     0.000000       12.0107           0
   22055 GO1  191  GRA  C    CA     0.000000       12.0107           0
   22056 GO1  192  GRA  C    CA     0.000000       12.0107           0
   22057 GO1  193  GRA  C    CA     0.000000       12.0107           0
   22058 GO1  194  GRA  C    CA     0.000000       12.0107           0
   22059 GO1  195  GRA  C    CA     0.000000       12.0107           0
   22060 GO1  196  GRA  C    CA     0.000000       12.0107           0
   22061 GO1  197  GRA  C    CA     0.000000       12.0107           0
   22062 GO1  198  GRA  C    CA     0.000000       12.0107           0
   22063 GO1  199  GRA  C    CA     0.000000       12.0107           0
   22064 GO1  200  GRA  C    CA     0.000000       12.0107           0
   22065 GO1  201  GRA  C    CA     0.000000       12.0107           0
   22066 GO1  202  GRA  C    CA     0.000000       12.0107           0
   22067 GO1  203  GRA  C    CA     0.000000       12.0107           0
   22068 GO1  204  GRA  C    CA     0.000000       12.0107           0
   22069 GO1  205  GRA  C    CA     0.000000       12.0107           0
   22070 GO1  206  GRA  C    CA     0.000000       12.0107           0
   22071 GO1  207  GRA  C    CA     0.000000       12.0107           0
   22072 GO1  208  GRA  C    CA     0.000000       12.0107           0
   22073 GO1  209  GRA  C    CA     0.000000       12.0107           0
   22074 GO1  210  GRA  C    CA     0.000000       12.0107           0
   22075 GO1  211  GRA  C    CA     0.000000       12.0107           0
   22076 GO1  212  GRA  C    CA     0.000000       12.0107           0
   22077 GO1  213  GRA  C    CA     0.000000       12.0107           0
   22078 GO1  214  GRA  C    CA     0.000000       12.0107           0
   22079 GO1  215  GRA  C    CA     0.000000       12.0107           0
   22080 GO1  216  GRA  C    CA     0.000000       12.0107           0
   22081 GO1  217  GRA  C    CA     0.000000       12.0107           0
   22082 GO1  218  GRA  C    CA     0.000000       12.0107           0
   22083 GO1  219  GRA  C    CA     0.000000       12.0107           0
   22084 GO1  220  GRA  C    CA     0.000000       12.0107           0
   22085 GO1  221  GRA  C    CA     0.000000       12.0107           0
   22086 GO1  222  GRA  C    CA     0.000000       12.0107           0
   22087 GO1  223  GRA  C    CA     0.000000       12.0107           0
   22088 GO1  224  GRA  C    CA     0.000000       12.0107           0
   22089 GO1  225  GRA  C    CA     0.000000       12.0107           0
   22090 GO1  226  GRA  C    CA     0.000000       12.0107           0
   22091 GO1  227  GRA  C    CA     0.000000       12.0107           0
   22092 GO1  228  GRA  C    CA     0.000000       12.0107           0
   22093 GO1  229  GRA  C    CA     0.000000       12.0107           0
   22094 GO1  230  GRA  C    CA     0.000000       12.0107           0
   22095 GO1  231  GRA  C    CA     0.000000       12.0107           0
   22096 GO1  232  GRA  C    CA     0.000000       12.0107           0
   22097 GO1  233  GRA  C    CA     0.000000       12.0107           0
   22098 GO1  234  GRA  C    CA     0.000000       12.0107           0
   22099 GO1  235  GRA  C    CA     0.000000       12.0107           0
   22100 GO1  236  GRA  C    CA     0.000000       12.0107           0
   22101 GO1  237  GRA  C    CA     0.000000       12.0107           0
   22102 GO1  238  GRA  C    CA     0.000000       12.0107           0
   22103 GO1  239  GRA  C    CA     0.000000       12.0107           0
   22104 GO1  240  GRA  C    CA     0.000000       12.0107           0
   22105 GO1  241  GRA  C    CA     0.000000       12.0107           0
   22106 GO1  242  GRA  C    CA     0.000000       12.0107           0
   22107 GO1  243  GRA  C    CA     0.000000       12.0107           0
   22108 GO1  244  GRA  C    CA     0.000000       12.0107           0
   22109 GO1  245  GRA  C    CA     0.000000       12.0107           0
   22110 GO1  246  GRA  C    CA     0.000000       12.0107           0
   22111 GO1  247  GRA  C    CA     0.000000       12.0107           0
   22112 GO1  248  GRA  C    CA     0.000000       12.0107           0
   22113 GO1  249  GRA  C    CA     0.000000       12.0107           0
   22114 GO1  250  GRA  C    CA     0.000000       12.0107           0
   22115 GO1  251  GRA  C    CA     0.000000       12.0107           0
   22116 GO1  252  GRA  C    CA     0.000000       12.0107           0
   22117 GO1  253  GRA  C    CA     0.000000       12.0107           0
   22118 GO1  254  GRA  C    CA     0.000000       12.0107           0
   22119 GO1  255  GRA  C    CA     0.000000       12.0107           0
   22120 GO1  256  GRA  C    CA     0.000000       12.0107           0
   22121 GO1  257  GRA  C    CA     0.000000       12.0107           0
   22122 GO1  258  GRA  C    CA     0.000000       12.0107           0
   22123 GO1  259  GRA  C    CA     0.000000       12.0107           0
   22124 GO1  260  GRA  C    CA     0.000000       12.0107           0
   22125 GO1  261  GRA  C    CA     0.000000       12.0107           0
   22126 GO1  262  GRA  C    CA     0.000000       12.0107           0
   22127 GO1  263  GRA  C    CA     0.000000       12.0107           0
   22128 GO1  264  GRA  C    CA     0.000000       12.0107           0
   22129 GO1  265  GRA  C    CA     0.000000       12.0107           0
   22130 GO1  266  GRA  C    CA     0.000000       12.0107           0
   22131 GO1  267  GRA  C    CA     0.000000       12.0107           0
   22132 GO1  268  GRA  C    CA     0.000000       12.0107           0
   22133 GO1  269  GRA  C    CA     0.000000       12.0107           0
   22134 GO1  270  GRA  C    CA     0.000000       12.0107           0
   22135 GO1  271  GRA  C    CA     0.000000       12.0107           0
   22136 GO1  272  GRA  C    CA     0.000000       12.0107           0
   22137 GO1  273  GRA  C    CA     0.000000       12.0107           0
   22138 GO1  274  GRA  C    CA     0.000000       12.0107           0
   22139 GO1  275  GRA  C    CA     0.000000       12.0107           0
   22140 GO1  276  GRA  C    CA     0.000000       12.0107           0
   22141 GO1  277  GRA  C    CA     0.000000       12.0107           0
   22142 GO1  278  GRA  C    CA     0.000000       12.0107           0
   22143 GO1  279  GRA  C    CA     0.000000       12.0107           0
   22144 GO1  280  GRA  C    CA     0.000000       12.0107           0
   22145 GO1  281  GRA  C    CA     0.000000       12.0107           0
   22146 GO1  282  GRA  C    CA     0.000000       12.0107           0
   22147 GO1  283  GRA  C    CA     0.000000       12.0107           0
   22148 GO1  284  GRA  C    CA     0.000000       12.0107           0
   22149 GO1  285  GRA  C    CA     0.000000       12.0107           0
   22150 GO1  286  GRA  C    CA     0.000000       12.0107           0
   22151 GO1  287  GRA  C    CA     0.000000       12.0107           0
   22152 GO1  288  GRA  C    CA     0.000000       12.0107           0
   22153 GO1  289  GRA  C    CA     0.000000       12.0107           0
   22154 GO1  290  GRA  C    CA     0.000000       12.0107           0
   22155 GO1  291  GRA  C    CA     0.000000       12.0107           0
   22156 GO1  292  GRA  C    CA     0.000000       12.0107           0
   22157 GO1  293  GRA  C    CA     0.000000       12.0107           0
   22158 GO1  294  GRA  C    CA     0.000000       12.0107           0
   22159 GO1  295  GRA  C    CA     0.000000       12.0107           0
   22160 GO1  296  GRA  C    CA     0.000000       12.0107           0
   22161 GO1  297  GRA  C    CA     0.000000       12.0107           0
   22162 GO1  298  GRA  C    CA     0.000000       12.0107           0
   22163 GO1  299  GRA  C    CA     0.000000       12.0107           0
   22164 GO1  300  GRA  C    CA     0.000000       12.0107           0
   22165 GO1  301  GRA  C    CA     0.000000       12.0107           0
   22166 GO1  302  GRA  C    CA     0.000000       12.0107           0
   22167 GO1  303  GRA  C    CA     0.000000       12.0107           0
   22168 GO1  304  GRA  C    CA     0.000000       12.0107           0
   22169 GO1  305  GRA  C    CA     0.000000       12.0107           0
   22170 GO1  306  GRA  C    CA     0.000000       12.0107           0
   22171 GO1  307  GRA  C    CA     0.000000       12.0107           0
   22172 GO1  308  GRA  C    CA     0.000000       12.0107           0
   22173 GO1  309  GRA  C    CA     0.000000       12.0107           0
   22174 GO1  310  GRA  C    CA     0.000000       12.0107           0
   22175 GO1  311  GRA  C    CA     0.000000       12.0107           0
   22176 GO1  312  GRA  C    CA     0.000000       12.0107           0
   22177 GO1  313  GRA  C    CA     0.000000       12.0107           0
   22178 GO1  314  GRA  C    CA     0.000000       12.0107           0
   22179 GO1  315  GRA  C    CA     0.000000       12.0107           0
   22180 GO1  316  GRA  C    CA     0.000000       12.0107           0
   22181 GO1  317  GRA  C    CA     0.000000       12.0107           0
   22182 GO1  318  GRA  C    CA     0.000000       12.0107           0
   22183 GO1  319  GRA  C    CA     0.000000       12.0107           0
   22184 GO1  320  GRA  C    CA     0.000000       12.0107           0
   22185 GO1  321  GRA  C    CA     0.000000       12.0107           0
   22186 GO1  322  GRA  C    CA     0.000000       12.0107           0
   22187 GO1  323  GRA  C    CA     0.000000       12.0107           0
   22188 GO1  324  GRA  C    CA     0.000000       12.0107           0
   22189 GO1  325  GRA  C    CA     0.000000       12.0107           0
   22190 GO1  326  GRA  C    CA     0.000000       12.0107           0
   22191 GO1  327  GRA  C    CA     0.000000       12.0107           0
   22192 GO1  328  GRA  C    CA     0.000000       12.0107           0
   22193 GO1  329  GRA  C    CA     0.000000       12.0107           0
   22194 GO1  330  GRA  C    CA     0.000000       12.0107           0
   22195 GO1  331  GRA  C    CA     0.000000       12.0107           0
   22196 GO1  332  GRA  C    CA     0.000000       12.0107           0
   22197 GO1  333  GRA  C    CA     0.000000       12.0107           0
   22198 GO1  334  GRA  C    CA     0.000000       12.0107           0
   22199 GO1  335  GRA  C    CA     0.000000       12.0107           0
   22200 GO1  336  GRA  C    CA     0.000000       12.0107           0
   22201 GO1  337  GRA  C    CA     0.000000       12.0107           0
   22202 GO1  338  GRA  C    CA     0.000000       12.0107           0
   22203 GO1  339  GRA  C    CA     0.000000       12.0107           0
   22204 GO1  340  GRA  C    CA     0.000000       12.0107           0
   22205 GO1  341  GRA  C    CA     0.000000       12.0107           0
   22206 GO1  342  GRA  C    CA     0.000000       12.0107           0
   22207 GO1  343  GRA  C    CA     0.000000       12.0107           0
   22208 GO1  344  GRA  C    CA     0.000000       12.0107           0
   22209 GO1  345  GRA  C    CA     0.000000       12.0107           0
   22210 GO1  346  GRA  C    CA     0.000000       12.0107           0
   22211 GO1  347  GRA  C    CA     0.000000       12.0107           0
   22212 GO1  348  GRA  C    CA     0.000000       12.0107           0
   22213 GO1  349  GRA  C    CA     0.000000       12.0107           0
   22214 GO1  350  GRA  C    CA     0.000000       12.0107           0
   22215 GO1  351  GRA  C    CA     0.000000       12.0107           0
   22216 GO1  352  GRA  C    CA     0.000000       12.0107           0
   22217 GO1  353  GRA  C    CA     0.000000       12.0107           0
   22218 GO1  354  GRA  C    CA     0.000000       12.0107           0
   22219 GO1  355  GRA  C    CA     0.000000       12.0107           0
   22220 GO1  356  GRA  C    CA     0.000000       12.0107           0
   22221 GO1  357  GRA  C    CA     0.000000       12.0107           0
   22222 GO1  358  GRA  C    CA     0.000000       12.0107           0
   22223 GO1  359  GRA  C    CA     0.000000       12.0107           0
   22224 GO1  360  GRA  C    CA     0.000000       12.0107           0
   22225 GO1  361  GRA  C    CA     0.000000       12.0107           0
   22226 GO1  362  GRA  C    CA     0.000000       12.0107           0
   22227 GO1  363  GRA  C    CA     0.000000       12.0107           0
   22228 GO1  364  GRA  C    CA     0.000000       12.0107           0
   22229 GO1  365  GRA  C    CA     0.000000       12.0107           0
   22230 GO1  366  GRA  C    CA     0.000000       12.0107           0
   22231 GO1  367  GRA  C    CA     0.000000       12.0107           0
   22232 GO1  368  GRA  C    CA     0.000000       12.0107           0
   22233 GO1  369  GRA  C    CA     0.000000       12.0107           0
   22234 GO1  370  GRA  C    CA     0.000000       12.0107           0
   22235 GO1  371  GRA  C    CA     0.000000       12.0107           0
   22236 GO1  372  GRA  C    CA     0.000000       12.0107           0
   22237 GO1  373  GRA  C    CA     0.000000       12.0107           0
   22238 GO1  374  GRA  C    CA     0.000000       12.0107           0
   22239 GO1  375  GRA  C    CA     0.000000       12.0107           0
   22240 GO1  376  GRA  C    CA     0.000000       12.0107           0
   22241 GO1  377  GRA  C    CA     0.000000       12.0107           0
   22242 GO1  378  GRA  C    CA     0.000000       12.0107           0
   22243 GO1  379  GRA  C    CA     0.000000       12.0107           0
   22244 GO1  380  GRA  C    CA     0.000000       12.0107           0
   22245 GO1  381  GRA  C    CA     0.000000       12.0107           0
   22246 GO1  382  GRA  C    CA     0.000000       12.0107           0
   22247 GO1  383  GRA  C    CA     0.000000       12.0107           0
   22248 GO1  384  GRA  C    CA     0.000000       12.0107           0
   22249 GO1  385  GRA  C    CA     0.000000       12.0107           0
   22250 GO1  386  GRA  C    CA     0.000000       12.0107           0
   22251 GO1  387  GRA  C    CA     0.000000       12.0107           0
   22252 GO1  388  GRA  C    CA     0.000000       12.0107           0
   22253 GO1  389  GRA  C    CA     0.000000       12.0107           0
   22254 GO1  390  GRA  C    CA     0.000000       12.0107           0
   22255 GO1  391  GRA  C    CA     0.000000       12.0107           0
   22256 GO1  392  GRA  C    CA     0.000000       12.0107           0
   22257 GO1  393  GRA  C    CA     0.000000       12.0107           0
   22258 GO1  394  GRA  C    CA     0.000000       12.0107           0
   22259 GO1  395  GRA  C    CA     0.000000       12.0107           0
   22260 GO1  396  GRA  C    CA     0.000000       12.0107           0
   22261 GO1  397  GRA  C    CA     0.000000       12.0107           0
   22262 GO1  398  GRA  C    CA     0.000000       12.0107           0
   22263 GO1  399  GRA  C    CA     0.000000       12.0107           0
   22264 GO1  400  GRA  C    CA     0.000000       12.0107           0
   22265 GO1  401  GRA  C    CA     0.000000       12.0107           0
   22266 GO1  402  GRA  C    CA     0.000000       12.0107           0
   22267 GO1  403  GRA  C    CA     0.000000       12.0107           0
   22268 GO1  404  GRA  C    CA     0.000000       12.0107           0
   22269 GO1  405  GRA  C    CA     0.000000       12.0107           0
   22270 GO1  406  GRA  C    CA     0.000000       12.0107           0
   22271 GO1  407  GRA  C    CA     0.000000       12.0107           0
   22272 GO1  408  GRA  C    CA     0.000000       12.0107           0
   22273 GO1  409  GRA  C    CA     0.000000       12.0107           0
   22274 GO1  410  GRA  C    CA     0.000000       12.0107           0
   22275 GO1  411  GRA  C    CA     0.000000       12.0107           0
   22276 GO1  412  GRA  C    CA     0.000000       12.0107           0
   22277 GO1  413  GRA  C    CA     0.000000       12.0107           0
   22278 GO1  414  GRA  C    CA     0.000000       12.0107           0
   22279 GO1  415  GRA  C    CA     0.000000       12.0107           0
   22280 GO1  416  GRA  C    CA     0.000000       12.0107           0
   22281 GO1  417  GRA  C    CA     0.000000       12.0107           0
   22282 GO1  418  GRA  C    CA     0.000000       12.0107           0
   22283 GO1  419  GRA  C    CA     0.000000       12.0107           0
   22284 GO1  420  GRA  C    CA     0.000000       12.0107           0
   22285 GO1  421  GRA  C    CA     0.000000       12.0107           0
   22286 GO1  422  GRA  C    CA     0.000000       12.0107           0
   22287 GO1  423  GRA  C    CA     0.000000       12.0107           0
   22288 GO1  424  GRA  C    CA     0.000000       12.0107           0
   22289 GO1  425  GRA  C    CA     0.000000       12.0107           0
   22290 GO1  426  GRA  C    CA     0.000000       12.0107           0
   22291 GO1  427  GRA  C    CA     0.000000       12.0107           0
   22292 GO1  428  GRA  C    CA     0.000000       12.0107           0
   22293 GO1  429  GRA  C    CA     0.000000       12.0107           0
   22294 GO1  430  GRA  C    CA     0.000000       12.0107           0
   22295 GO1  431  GRA  C    CA     0.000000       12.0107           0
   22296 GO1  432  GRA  C    CA     0.000000       12.0107           0
   22297 GO1  433  GRA  C    CA     0.000000       12.0107           0
   22298 GO1  434  GRA  C    CA     0.000000       12.0107           0
   22299 GO1  435  GRA  C    CA     0.000000       12.0107           0
   22300 GO1  436  GRA  C    CA     0.000000       12.0107           0
   22301 GO1  437  GRA  C    CA     0.000000       12.0107           0
   22302 GO1  438  GRA  C    CA     0.000000       12.0107           0
   22303 GO1  439  GRA  C    CA     0.000000       12.0107           0
   22304 GO1  440  GRA  C    CA     0.000000       12.0107           0
   22305 GO1  441  GRA  C    CA     0.000000       12.0107           0
   22306 GO1  442  GRA  C    CA     0.000000       12.0107           0
   22307 GO1  443  GRA  C    CA     0.000000       12.0107           0
   22308 GO1  444  GRA  C    CA     0.000000       12.0107           0
   22309 GO1  445  GRA  C    CA     0.000000       12.0107           0
   22310 GO1  446  GRA  C    CA     0.000000       12.0107           0
   22311 GO1  447  GRA  C    CA     0.000000       12.0107           0
   22312 GO1  448  GRA  C    CA     0.000000       12.0107           0
   22313 GO1  449  GRA  C    CA     0.000000       12.0107           0
   22314 GO1  450  GRA  C    CA     0.000000       12.0107           0
   22315 GO1  451  GRA  C    CA     0.000000       12.0107           0
   22316 GO1  452  GRA  C    CA     0.000000       12.0107           0
   22317 GO1  453  GRA  C    CA     0.000000       12.0107           0
   22318 GO1  454  GRA  C    CA     0.000000       12.0107           0
   22319 GO1  455  GRA  C    CA     0.000000       12.0107           0
   22320 GO1  456  GRA  C    CA     0.000000       12.0107           0
   22321 GO1  457  GRA  C    CA     0.000000       12.0107           0
   22322 GO1  458  GRA  C    CA     0.000000       12.0107           0
   22323 GO1  459  GRA  C    CA     0.000000       12.0107           0
   22324 GO1  460  GRA  C    CA     0.000000       12.0107           0
   22325 GO1  461  GRA  C    CA     0.000000       12.0107           0
   22326 GO1  462  GRA  C    CA     0.000000       12.0107           0
   22327 GO1  463  GRA  C    CA     0.000000       12.0107           0
   22328 GO1  464  GRA  C    CA     0.000000       12.0107           0
   22329 GO1  465  GRA  C    CA     0.000000       12.0107           0
   22330 GO1  466  GRA  C    CA     0.000000       12.0107           0
   22331 GO1  467  GRA  C    CA     0.000000       12.0107           0
   22332 GO1  468  GRA  C    CA     0.000000       12.0107           0
   22333 GO1  469  GRA  C    CA     0.000000       12.0107           0
   22334 GO1  470  GRA  C    CA     0.000000       12.0107           0
   22335 GO1  471  GRA  C    CA     0.000000       12.0107           0
   22336 GO1  472  GRA  C    CA     0.000000       12.0107           0
   22337 GO1  473  GRA  C    CA     0.000000       12.0107           0
   22338 GO1  474  GRA  C    CA     0.000000       12.0107           0
   22339 GO1  475  GRA  C    CA     0.000000       12.0107           0
   22340 GO1  476  GRA  C    CA     0.000000       12.0107           0
   22341 GO1  477  GRA  C    CA     0.000000       12.0107           0
   22342 GO1  478  GRA  C    CA     0.000000       12.0107           0
   22343 GO1  479  GRA  C    CA     0.000000       12.0107           0
   22344 GO1  480  GRA  C    CA     0.000000       12.0107           0
   22345 GO1  481  GRA  C    CA     0.000000       12.0107           0
   22346 GO1  482  GRA  C    CA     0.000000       12.0107           0
   22347 GO1  483  GRA  C    CA     0.000000       12.0107           0
   22348 GO1  484  GRA  C    CA     0.000000       12.0107           0
   22349 GO1  485  GRA  C    CA     0.000000       12.0107           0
   22350 GO1  486  GRA  C    CA     0.000000       12.0107           0
   22351 GO1  487  GRA  C    CA     0.000000       12.0107           0
   22352 GO1  488  GRA  C    CA     0.000000       12.0107           0
   22353 GO1  489  GRA  C    CA     0.000000       12.0107           0
   22354 GO1  490  GRA  C    CA     0.000000       12.0107           0
   22355 GO1  491  GRA  C    CA     0.000000       12.0107           0
   22356 GO1  492  GRA  C    CA     0.000000       12.0107           0
   22357 GO1  493  GRA  C    CA     0.000000       12.0107           0
   22358 GO1  494  GRA  C    CA     0.000000       12.0107           0
   22359 GO1  495  GRA  C    CA     0.000000       12.0107           0
   22360 GO1  496  GRA  C    CA     0.000000       12.0107           0
   22361 GO1  497  GRA  C    CA     0.000000       12.0107           0
   22362 GO1  498  GRA  C    CA     0.000000       12.0107           0
   22363 GO1  499  GRA  C    CA     0.000000       12.0107           0
   22364 GO1  500  GRA  C    CA     0.000000       12.0107           0
   22365 GO1  501  GRA  C    CA     0.000000       12.0107           0
   22366 GO1  502  GRA  C    CA     0.000000       12.0107           0
   22367 GO1  503  GRA  C    CA     0.000000       12.0107           0
   22368 GO1  504  GRA  C    CA     0.000000       12.0107           0
   22369 GO1  505  GRA  C    CA     0.000000       12.0107           0
   22370 GO1  506  GRA  C    CA     0.000000       12.0107           0
   22371 GO1  507  GRA  C    CA     0.000000       12.0107           0
   22372 GO1  508  GRA  C    CA     0.000000       12.0107           0
   22373 GO1  509  GRA  C    CA     0.000000       12.0107           0
   22374 GO1  510  GRA  C    CA     0.000000       12.0107           0
   22375 GO1  511  GRA  C    CA     0.000000       12.0107           0
   22376 GO1  512  GRA  C    CA     0.000000       12.0107           0
   22377 GO1  513  GRA  C    CA     0.000000       12.0107           0
   22378 GO1  514  GRA  C    CA     0.000000       12.0107           0
   22379 GO1  515  GRA  C    CA     0.000000       12.0107           0
   22380 GO1  516  GRA  C    CA     0.000000       12.0107           0
   22381 GO1  517  GRA  C    CA     0.000000       12.0107           0
   22382 GO1  518  GRA  C    CA     0.000000       12.0107           0
   22383 GO1  519  GRA  C    CA     0.000000       12.0107           0
   22384 GO1  520  GRA  C    CA     0.000000       12.0107           0
   22385 GO1  521  GRA  C    CA     0.000000       12.0107           0
   22386 GO1  522  GRA  C    CA     0.000000       12.0107           0
   22387 GO1  523  GRA  C    CA     0.000000       12.0107           0
   22388 GO1  524  GRA  C    CA     0.000000       12.0107           0
   22389 GO1  525  GRA  C    CA     0.000000       12.0107           0
   22390 GO1  526  GRA  C    CA     0.000000       12.0107           0
   22391 GO1  527  GRA  C    CA     0.000000       12.0107           0
   22392 GO1  528  GRA  C    CA     0.000000       12.0107           0
   22393 GO1  529  GRA  C    CA     0.000000       12.0107           0
   22394 GO1  530  GRA  C    CA     0.000000       12.0107           0
   22395 GO1  531  GRA  C    CA     0.000000       12.0107           0
   22396 GO1  532  GRA  C    CA     0.000000       12.0107           0
   22397 GO1  533  GRA  C    CA     0.000000       12.0107           0
   22398 GO1  534  GRA  C    CA     0.000000       12.0107           0
   22399 GO1  535  GRA  C    CA     0.000000       12.0107           0
   22400 GO1  536  GRA  C    CA     0.000000       12.0107           0
   22401 GO1  537  GRA  C    CA     0.000000       12.0107           0
   22402 GO1  538  GRA  C    CA     0.000000       12.0107           0
   22403 GO1  539  GRA  C    CA     0.000000       12.0107           0
   22404 GO1  540  GRA  C    CA     0.000000       12.0107           0
   22405 GO1  541  GRA  C    CA     0.000000       12.0107           0
   22406 GO1  542  GRA  C    CA     0.000000       12.0107           0
   22407 GO1  543  GRA  C    CA     0.000000       12.0107           0
   22408 GO1  544  GRA  C    CA     0.000000       12.0107           0
   22409 GO1  545  GRA  C    CA     0.000000       12.0107           0
   22410 GO1  546  GRA  C    CA     0.000000       12.0107           0
   22411 GO1  547  GRA  C    CA     0.000000       12.0107           0
   22412 GO1  548  GRA  C    CA     0.000000       12.0107           0
   22413 GO1  549  GRA  C    CA     0.000000       12.0107           0
   22414 GO1  550  GRA  C    CA     0.000000       12.0107           0
   22415 GO1  551  GRA  C    CA     0.000000       12.0107           0
   22416 GO1  552  GRA  C    CA     0.000000       12.0107           0
   22417 GO1  553  GRA  C    CA     0.000000       12.0107           0
   22418 GO1  554  GRA  C    CA     0.000000       12.0107           0
   22419 GO1  555  GRA  C    CA     0.000000       12.0107           0
   22420 GO1  556  GRA  C    CA     0.000000       12.0107           0
   22421 GO1  557  GRA  C    CA     0.000000       12.0107           0
   22422 GO1  558  GRA  C    CA     0.000000       12.0107           0
   22423 GO1  559  GRA  C    CA     0.000000       12.0107           0
   22424 GO1  560  GRA  C    CA     0.000000       12.0107           0
   22425 GO1  561  GRA  C    CA     0.000000       12.0107           0
   22426 GO1  562  GRA  C    CA     0.000000       12.0107           0
   22427 GO1  563  GRA  C    CA     0.000000       12.0107           0
   22428 GO1  564  GRA  C    CA     0.000000       12.0107           0
   22429 GO1  565  GRA  C    CA     0.000000       12.0107           0
   22430 GO1  566  GRA  C    CA     0.000000       12.0107           0
   22431 GO1  567  GRA  C    CA     0.000000       12.0107           0
   22432 GO1  568  GRA  C    CA     0.000000       12.0107           0
   22433 GO1  569  GRA  C    CA     0.000000       12.0107           0
   22434 GO1  570  GRA  C    CA     0.000000       12.0107           0
   22435 GO1  571  GRA  C    CA     0.000000       12.0107           0
   22436 GO1  572  GRA  C    CA     0.000000       12.0107           0
   22437 GO1  573  GRA  C    CA     0.000000       12.0107           0
   22438 GO1  574  GRA  C    CA     0.000000       12.0107           0
   22439 GO1  575  GRA  C    CA     0.000000       12.0107           0
   22440 GO1  576  GRA  C    CA     0.000000       12.0107           0
   22441 GO1  577  GRA  C    CA     0.000000       12.0107           0
   22442 GO1  578  GRA  C    CA     0.000000       12.0107           0
   22443 GO1  579  GRA  C    CA     0.000000       12.0107           0
   22444 GO1  580  GRA  C    CA     0.000000       12.0107           0
   22445 GO1  581  GRA  C    CA     0.000000       12.0107           0
   22446 GO1  582  GRA  C    CA     0.000000       12.0107           0
   22447 GO1  583  GRA  C    CA     0.000000       12.0107           0
   22448 GO1  584  GRA  C    CA     0.000000       12.0107           0
   22449 GO1  585  GRA  C    CA     0.000000       12.0107           0
   22450 GO1  586  GRA  C    CA     0.000000       12.0107           0
   22451 GO1  587  GRA  C    CA     0.000000       12.0107           0
   22452 GO1  588  GRA  C    CA     0.000000       12.0107           0
   22453 GO1  589  GRA  C    CA     0.000000       12.0107           0
   22454 GO1  590  GRA  C    CA     0.000000       12.0107           0
   22455 GO1  591  GRA  C    CA     0.000000       12.0107           0
   22456 GO1  592  GRA  C    CA     0.000000       12.0107           0
   22457 GO1  593  GRA  C    CA     0.000000       12.0107           0
   22458 GO1  594  GRA  C    CA     0.000000       12.0107           0
   22459 GO1  595  GRA  C    CA     0.000000       12.0107           0
   22460 GO1  596  GRA  C    CA     0.000000       12.0107           0
   22461 GO1  597  GRA  C    CA     0.000000       12.0107           0
   22462 GO1  598  GRA  C    CA     0.000000       12.0107           0
   22463 GO1  599  GRA  C    CA     0.000000       12.0107           0
   22464 GO1  600  GRA  C    CA     0.000000       12.0107           0
   22465 GO1  601  GRA  C    CA     0.000000       12.0107           0
   22466 GO1  602  GRA  C    CA     0.000000       12.0107           0
   22467 GO1  603  GRA  C    CA     0.000000       12.0107           0
   22468 GO1  604  GRA  C    CA     0.000000       12.0107           0
   22469 GO1  605  GRA  C    CA     0.000000       12.0107           0
   22470 GO1  606  GRA  C    CA     0.000000       12.0107           0
   22471 GO1  607  GRA  C    CA     0.000000       12.0107           0
   22472 GO1  608  GRA  C    CA     0.000000       12.0107           0
   22473 GO1  609  GRA  C    CA     0.000000       12.0107           0
   22474 GO1  610  GRA  C    CA     0.000000       12.0107           0
   22475 GO1  611  GRA  C    CA     0.000000       12.0107           0
   22476 GO1  612  GRA  C    CA     0.000000       12.0107           0
   22477 GO1  613  GRA  C    CA     0.000000       12.0107           0
   22478 GO1  614  GRA  C    CA     0.000000       12.0107           0
   22479 GO1  615  GRA  C    CA     0.000000       12.0107           0
   22480 GO1  616  GRA  C    CA     0.000000       12.0107           0
   22481 GO1  617  GRA  C    CA     0.000000       12.0107           0
   22482 GO1  618  GRA  C    CA     0.000000       12.0107           0
   22483 GO1  619  GRA  C    CA     0.000000       12.0107           0
   22484 GO1  620  GRA  C    CA     0.000000       12.0107           0
   22485 GO1  621  GRA  C    CA     0.000000       12.0107           0
   22486 GO1  622  GRA  C    CA     0.000000       12.0107           0
   22487 GO1  623  GRA  C    CA     0.000000       12.0107           0
   22488 GO1  624  GRA  C    CA     0.000000       12.0107           0
   22489 GO1  625  GRA  C    CA     0.000000       12.0107           0
   22490 GO1  626  GRA  C    CA     0.000000       12.0107           0
   22491 GO1  627  GRA  C    CA     0.000000       12.0107           0
   22492 GO1  628  GRA  C    CA     0.000000       12.0107           0
   22493 GO1  629  GRA  C    CA     0.000000       12.0107           0
   22494 GO1  630  GRA  C    CA     0.000000       12.0107           0
   22495 GO1  631  GRA  C    CA     0.000000       12.0107           0
   22496 GO1  632  GRA  C    CA     0.000000       12.0107           0
   22497 GO1  633  GRA  C    CA     0.000000       12.0107           0
   22498 GO1  634  GRA  C    CA     0.000000       12.0107           0
   22499 GO1  635  GRA  C    CA     0.000000       12.0107           0
   22500 GO1  636  GRA  C    CA     0.000000       12.0107           0
   22501 GO1  637  GRA  C    CA     0.000000       12.0107           0
   22502 GO1  638  GRA  C    CA     0.000000       12.0107           0
   22503 GO1  639  GRA  C    CA     0.000000       12.0107           0
   22504 GO1  640  GRA  C    CA     0.000000       12.0107           0
   22505 GO1  641  GRA  C    CA     0.000000       12.0107           0
   22506 GO1  642  GRA  C    CA     0.000000       12.0107           0
   22507 GO1  643  GRA  C    CA     0.000000       12.0107           0
   22508 GO1  644  GRA  C    CA     0.000000       12.0107           0
   22509 GO1  645  GRA  C    CA     0.000000       12.0107           0
   22510 GO1  646  GRA  C    CA     0.000000       12.0107           0
   22511 GO1  647  GRA  C    CA     0.000000       12.0107           0
   22512 GO1  648  GRA  C    CA     0.000000       12.0107           0
   22513 GO1  649  GRA  C    CA     0.000000       12.0107           0
   22514 GO1  650  GRA  C    CA     0.000000       12.0107           0
   22515 GO1  651  GRA  C    CA     0.000000       12.0107           0
   22516 GO1  652  GRA  C    CA     0.000000       12.0107           0
   22517 GO1  653  GRA  C    CA     0.000000       12.0107           0
   22518 GO1  654  GRA  C    CA     0.000000       12.0107           0
   22519 GO1  655  GRA  C    CA     0.000000       12.0107           0
   22520 GO1  656  GRA  C    CA     0.000000       12.0107           0
   22521 GO1  657  GRA  C    CA     0.000000       12.0107           0
   22522 GO1  658  GRA  C    CA     0.000000       12.0107           0
   22523 GO1  659  GRA  C    CA     0.000000       12.0107           0
   22524 GO1  660  GRA  C    CA     0.000000       12.0107           0
   22525 GO1  661  GRA  C    CA     0.000000       12.0107           0
   22526 GO1  662  GRA  C    CA     0.000000       12.0107           0
   22527 GO1  663  GRA  C    CA     0.000000       12.0107           0
   22528 GO1  664  GRA  C    CA     0.000000       12.0107           0
   22529 GO1  665  GRA  C    CA     0.000000       12.0107           0
   22530 GO1  666  GRA  C    CA     0.000000       12.0107           0
   22531 GO1  667  GRA  C    CA     0.000000       12.0107           0
   22532 GO1  668  GRA  C    CA     0.000000       12.0107           0
   22533 GO1  669  GRA  C    CA     0.000000       12.0107           0
   22534 GO1  670  GRA  C    CA     0.000000       12.0107           0
   22535 GO1  671  GRA  C    CA     0.000000       12.0107           0
   22536 GO1  672  GRA  C    CA     0.000000       12.0107           0
   22537 GO1  673  GRA  C    CA     0.000000       12.0107           0
   22538 GO1  674  GRA  C    CA     0.000000       12.0107           0
   22539 GO1  675  GRA  C    CA     0.000000       12.0107           0
   22540 GO1  676  GRA  C    CA     0.000000       12.0107           0
   22541 GO1  677  GRA  C    CA     0.000000       12.0107           0
   22542 GO1  678  GRA  C    CA     0.000000       12.0107           0
   22543 GO1  679  GRA  C    CA     0.000000       12.0107           0
   22544 GO1  680  GRA  C    CA     0.000000       12.0107           0
   22545 GO1  681  GRA  C    CA     0.000000       12.0107           0
   22546 GO1  682  GRA  C    CA     0.000000       12.0107           0
   22547 GO1  683  GRA  C    CA     0.000000       12.0107           0
   22548 GO1  684  GRA  C    CA     0.000000       12.0107           0
   22549 GO1  685  GRA  C    CA     0.000000       12.0107           0
   22550 GO1  686  GRA  C    CA     0.000000       12.0107           0
   22551 GO1  687  GRA  C    CA     0.000000       12.0107           0
   22552 GO1  688  GRA  C    CA     0.000000       12.0107           0
   22553 GO1  689  GRA  C    CA     0.000000       12.0107           0
   22554 GO1  690  GRA  C    CA     0.000000       12.0107           0
   22555 GO1  691  GRA  C    CA     0.000000       12.0107           0
   22556 GO1  692  GRA  C    CA     0.000000       12.0107           0
   22557 GO1  693  GRA  C    CA     0.000000       12.0107           0
   22558 GO1  694  GRA  C    CA     0.000000       12.0107           0
   22559 GO1  695  GRA  C    CA     0.000000       12.0107           0
   22560 GO1  696  GRA  C    CA     0.000000       12.0107           0
   22561 GO1  697  GRA  C    CA     0.000000       12.0107           0
   22562 GO1  698  GRA  C    CA     0.000000       12.0107           0
   22563 GO1  699  GRA  C    CA     0.000000       12.0107           0
   22564 GO1  700  GRA  C    CA     0.000000       12.0107           0
   22565 GO1  701  GRA  C    CA     0.000000       12.0107           0
   22566 GO1  702  GRA  C    CA     0.000000       12.0107           0
   22567 GO1  703  GRA  C    CA     0.000000       12.0107           0
   22568 GO1  704  GRA  C    CA     0.000000       12.0107           0
   22569 GO1  705  GRA  C    CA     0.000000       12.0107           0
   22570 GO1  706  GRA  C    CA     0.000000       12.0107           0
   22571 GO1  707  GRA  C    CA     0.000000       12.0107           0
   22572 GO1  708  GRA  C    CA     0.000000       12.0107           0
   22573 GO1  709  GRA  C    CA     0.000000       12.0107           0
   22574 GO1  710  GRA  C    CA     0.000000       12.0107           0
   22575 GO1  711  GRA  C    CA     0.000000       12.0107           0
   22576 GO1  712  GRA  C    CA     0.000000       12.0107           0
   22577 GO1  713  GRA  C    CA     0.000000       12.0107           0
   22578 GO1  714  GRA  C    CA     0.000000       12.0107           0
   22579 GO1  715  GRA  C    CA     0.000000       12.0107           0
   22580 GO1  716  GRA  C    CA     0.000000       12.0107           0
   22581 GO1  717  GRA  C    CA     0.000000       12.0107           0
   22582 GO1  718  GRA  C    CA     0.000000       12.0107           0
   22583 GO1  719  GRA  C    CA     0.000000       12.0107           0
   22584 GO1  720  GRA  C    CA     0.000000       12.0107           0
   22585 GO1  721  GRA  C    CA     0.000000       12.0107           0
   22586 GO1  722  GRA  C    CA     0.000000       12.0107           0
   22587 GO1  723  GRA  C    CA     0.000000       12.0107           0
   22588 GO1  724  GRA  C    CA     0.000000       12.0107           0
   22589 GO1  725  GRA  C    CA     0.000000       12.0107           0
   22590 GO1  726  GRA  C    CA     0.000000       12.0107           0
   22591 GO1  727  GRA  C    CA     0.000000       12.0107           0
   22592 GO1  728  GRA  C    CA     0.000000       12.0107           0
   22593 GO1  729  GRA  C    CA     0.000000       12.0107           0
   22594 GO1  730  GRA  C    CA     0.000000       12.0107           0
   22595 GO1  731  GRA  C    CA     0.000000       12.0107           0
   22596 GO1  732  GRA  C    CA     0.000000       12.0107           0
   22597 GO1  733  GRA  C    CA     0.000000       12.0107           0
   22598 GO1  734  GRA  C    CA     0.000000       12.0107           0
   22599 GO1  735  GRA  C    CA     0.000000       12.0107           0
   22600 GO1  736  GRA  C    CA     0.000000       12.0107           0
   22601 GO1  737  GRA  C    CA     0.000000       12.0107           0
   22602 GO1  738  GRA  C    CA     0.000000       12.0107           0
   22603 GO1  739  GRA  C    CA     0.000000       12.0107           0
   22604 GO1  740  GRA  C    CA     0.000000       12.0107           0
   22605 GO1  741  GRA  C    CA     0.000000       12.0107           0
   22606 GO1  742  GRA  C    CA     0.000000       12.0107           0
   22607 GO1  743  GRA  C    CA     0.000000       12.0107           0
   22608 GO1  744  GRA  C    CA     0.000000       12.0107           0
   22609 GO1  745  GRA  C    CA     0.000000       12.0107           0
   22610 GO1  746  GRA  C    CA     0.000000       12.0107           0
   22611 GO1  747  GRA  C    CA     0.000000       12.0107           0
   22612 GO1  748  GRA  C    CA     0.000000       12.0107           0
   22613 GO1  749  GRA  C    CA     0.000000       12.0107           0
   22614 GO1  750  GRA  C    CA     0.000000       12.0107           0
   22615 GO1  751  GRA  C    CA     0.000000       12.0107           0
   22616 GO1  752  GRA  C    CA     0.000000       12.0107           0
   22617 GO1  753  GRA  C    CA     0.000000       12.0107           0
   22618 GO1  754  GRA  C    CA     0.000000       12.0107           0
   22619 GO1  755  GRA  C    CA     0.000000       12.0107           0
   22620 GO1  756  GRA  C    CA     0.000000       12.0107           0
   22621 GO1  757  GRA  C    CA     0.000000       12.0107           0
   22622 GO1  758  GRA  C    CA     0.000000       12.0107           0
   22623 GO1  759  GRA  C    CA     0.000000       12.0107           0
   22624 GO1  760  GRA  C    CA     0.000000       12.0107           0
   22625 GO1  761  GRA  C    CA     0.000000       12.0107           0
   22626 GO1  762  GRA  C    CA     0.000000       12.0107           0
   22627 GO1  763  GRA  C    CA     0.000000       12.0107           0
   22628 GO1  764  GRA  C    CA     0.000000       12.0107           0
   22629 GO1  765  GRA  C    CA     0.000000       12.0107           0
   22630 GO1  766  GRA  C    CA     0.000000       12.0107           0
   22631 GO1  767  GRA  C    CA     0.000000       12.0107           0
   22632 GO1  768  GRA  C    CA     0.000000       12.0107           0
   22633 GO1  769  GRA  C    CA     0.000000       12.0107           0
   22634 GO1  770  GRA  C    CA     0.000000       12.0107           0
   22635 GO1  771  GRA  C    CA     0.000000       12.0107           0
   22636 GO1  772  GRA  C    CA     0.000000       12.0107           0
   22637 GO1  773  GRA  C    CA     0.000000       12.0107           0
   22638 GO1  774  GRA  C    CA     0.000000       12.0107           0
   22639 GO1  775  GRA  C    CA     0.000000       12.0107           0
   22640 GO1  776  GRA  C    CA     0.000000       12.0107           0
   22641 GO1  777  GRA  C    CA     0.000000       12.0107           0
   22642 GO1  778  GRA  C    CA     0.000000       12.0107           0
   22643 GO1  779  GRA  C    CA     0.000000       12.0107           0
   22644 GO1  780  GRA  C    CA     0.000000       12.0107           0
   22645 GO1  781  GRA  C    CA     0.000000       12.0107           0
   22646 GO1  782  GRA  C    CA     0.000000       12.0107           0
   22647 GO1  783  GRA  C    CA     0.000000       12.0107           0
   22648 GO1  784  GRA  C    CA     0.000000       12.0107           0
   22649 GO1  785  GRA  C    CA     0.000000       12.0107           0
   22650 GO1  786  GRA  C    CA     0.000000       12.0107           0
   22651 GO1  787  GRA  C    CA     0.000000       12.0107           0
   22652 GO1  788  GRA  C    CA     0.000000       12.0107           0
   22653 GO1  789  GRA  C    CA     0.000000       12.0107           0
   22654 GO1  790  GRA  C    CA     0.000000       12.0107           0
   22655 GO1  791  GRA  C    CA     0.000000       12.0107           0
   22656 GO1  792  GRA  C    CA     0.000000       12.0107           0
   22657 GO1  793  GRA  C    CA     0.000000       12.0107           0
   22658 GO1  794  GRA  C    CA     0.000000       12.0107           0
   22659 GO1  795  GRA  C    CA     0.000000       12.0107           0
   22660 GO1  796  GRA  C    CA     0.000000       12.0107           0
   22661 GO1  797  GRA  C    CA     0.000000       12.0107           0
   22662 GO1  798  GRA  C    CA     0.000000       12.0107           0
   22663 GO1  799  GRA  C    CA     0.000000       12.0107           0
   22664 GO1  800  GRA  C    CA     0.000000       12.0107           0
   22665 GO1  801  GRA  C    CA     0.000000       12.0107           0
   22666 GO1  802  GRA  C    CA     0.000000       12.0107           0
   22667 GO1  803  GRA  C    CA     0.000000       12.0107           0
   22668 GO1  804  GRA  C    CA     0.000000       12.0107           0
   22669 GO1  805  GRA  C    CA     0.000000       12.0107           0
   22670 GO1  806  GRA  C    CA     0.000000       12.0107           0
   22671 GO1  807  GRA  C    CA     0.000000       12.0107           0
   22672 GO1  808  GRA  C    CA     0.000000       12.0107           0
   22673 GO1  809  GRA  C    CA     0.000000       12.0107           0
   22674 GO1  810  GRA  C    CA     0.000000       12.0107           0
   22675 GO1  811  GRA  C    CA     0.000000       12.0107           0
   22676 GO1  812  GRA  C    CA     0.000000       12.0107           0
   22677 GO1  813  GRA  C    CA     0.000000       12.0107           0
   22678 GO1  814  GRA  C    CA     0.000000       12.0107           0
   22679 GO1  815  GRA  C    CA     0.000000       12.0107           0
   22680 GO1  816  GRA  C    CA     0.000000       12.0107           0
   22681 GO1  817  GRA  C    CA     0.000000       12.0107           0
   22682 GO1  818  GRA  C    CA     0.000000       12.0107           0
   22683 GO1  819  GRA  C    CA     0.000000       12.0107           0
   22684 GO1  820  GRA  C    CA     0.000000       12.0107           0
   22685 GO1  821  GRA  C    CA     0.000000       12.0107           0
   22686 GO1  822  GRA  C    CA     0.000000       12.0107           0
   22687 GO1  823  GRA  C    CA     0.000000       12.0107           0
   22688 GO1  824  GRA  C    CA     0.000000       12.0107           0
   22689 GO1  825  GRA  C    CA     0.000000       12.0107           0
   22690 GO1  826  GRA  C    CA     0.000000       12.0107           0
   22691 GO1  827  GRA  C    CA     0.000000       12.0107           0
   22692 GO1  828  GRA  C    CA     0.000000       12.0107           0
   22693 GO1  829  GRA  C    CA     0.000000       12.0107           0
   22694 GO1  830  GRA  C    CA     0.000000       12.0107           0
   22695 GO1  831  GRA  C    CA     0.000000       12.0107           0
   22696 GO1  832  GRA  C    CA     0.000000       12.0107           0
   22697 GO1  833  GRA  C    CA     0.000000       12.0107           0
   22698 GO1  834  GRA  C    CA     0.000000       12.0107           0
   22699 GO1  835  GRA  C    CA     0.000000       12.0107           0
   22700 GO1  836  GRA  C    CA     0.000000       12.0107           0
   22701 GO1  837  GRA  C    CA     0.000000       12.0107           0
   22702 GO1  838  GRA  C    CA     0.000000       12.0107           0
   22703 GO1  839  GRA  C    CA     0.000000       12.0107           0
   22704 GO1  840  GRA  C    CA     0.000000       12.0107           0
   22705 GO1  841  GRA  C    CA     0.000000       12.0107           0
   22706 GO1  842  GRA  C    CA     0.000000       12.0107           0
   22707 GO1  843  GRA  C    CA     0.000000       12.0107           0
   22708 GO1  844  GRA  C    CA     0.000000       12.0107           0
   22709 GO1  845  GRA  C    CA     0.000000       12.0107           0
   22710 GO1  846  GRA  C    CA     0.000000       12.0107           0
   22711 GO1  847  GRA  C    CA     0.000000       12.0107           0
   22712 GO1  848  GRA  C    CA     0.000000       12.0107           0
   22713 GO1  849  GRA  C    CA     0.000000       12.0107           0
   22714 GO1  850  GRA  C    CA     0.000000       12.0107           0
   22715 GO1  851  GRA  C    CA     0.000000       12.0107           0
   22716 GO1  852  GRA  C    CA     0.000000       12.0107           0
   22717 GO1  853  GRA  C    CA     0.000000       12.0107           0
   22718 GO1  854  GRA  C    CA     0.000000       12.0107           0
   22719 GO1  855  GRA  C    CA     0.000000       12.0107           0
   22720 GO1  856  GRA  C    CA     0.000000       12.0107           0
   22721 GO1  857  GRA  C    CA     0.000000       12.0107           0
   22722 GO1  858  GRA  C    CA     0.000000       12.0107           0
   22723 GO1  859  GRA  C    CA     0.000000       12.0107           0
   22724 GO1  860  GRA  C    CA     0.000000       12.0107           0
   22725 GO1  861  GRA  C    CA     0.000000       12.0107           0
   22726 GO1  862  GRA  C    CA     0.000000       12.0107           0
   22727 GO1  863  GRA  C    CA     0.000000       12.0107           0
   22728 GO1  864  GRA  C    CA     0.000000       12.0107           0
   22729 GO1  865  GRA  C    CA     0.000000       12.0107           0
   22730 GO1  866  GRA  C    CA     0.000000       12.0107           0
   22731 GO1  867  GRA  C    CA     0.000000       12.0107           0
   22732 GO1  868  GRA  C    CA     0.000000       12.0107           0
   22733 GO1  869  GRA  C    CA     0.000000       12.0107           0
   22734 GO1  870  GRA  C    CA     0.000000       12.0107           0
   22735 GO1  871  GRA  C    CA     0.000000       12.0107           0
   22736 GO1  872  GRA  C    CA     0.000000       12.0107           0
   22737 GO1  873  GRA  C    CA     0.000000       12.0107           0
   22738 GO1  874  GRA  C    CA     0.000000       12.0107           0
   22739 GO1  875  GRA  C    CA     0.000000       12.0107           0
   22740 GO1  876  GRA  C    CA     0.000000       12.0107           0
   22741 GO1  877  GRA  C    CA     0.000000       12.0107           0
   22742 GO1  878  GRA  C    CA     0.000000       12.0107           0
   22743 GO1  879  GRA  C    CA     0.000000       12.0107           0
   22744 GO1  880  GRA  C    CA     0.000000       12.0107           0
   22745 GO1  881  GRA  C    CA     0.000000       12.0107           0
   22746 GO1  882  GRA  C    CA     0.000000       12.0107           0
   22747 GO1  883  GRA  C    CA     0.000000       12.0107           0
   22748 GO1  884  GRA  C    CA     0.000000       12.0107           0
   22749 GO1  885  GRA  C    CA     0.000000       12.0107           0
   22750 GO1  886  GRA  C    CA     0.000000       12.0107           0
   22751 GO1  887  GRA  C    CA     0.000000       12.0107           0
   22752 GO1  888  GRA  C    CA     0.000000       12.0107           0
   22753 GO1  889  GRA  C    CA     0.000000       12.0107           0
   22754 GO1  890  GRA  C    CA     0.000000       12.0107           0
   22755 GO1  891  GRA  C    CA     0.000000       12.0107           0
   22756 GO1  892  GRA  C    CA     0.000000       12.0107           0
   22757 GO1  893  GRA  C    CA     0.000000       12.0107           0
   22758 GO1  894  GRA  C    CA     0.000000       12.0107           0
   22759 GO1  895  GRA  C    CA     0.000000       12.0107           0
   22760 GO1  896  GRA  C    CA     0.000000       12.0107           0
   22761 GO1  897  GRA  C    CA     0.000000       12.0107           0
   22762 GO1  898  GRA  C    CA     0.000000       12.0107           0
   22763 GO1  899  GRA  C    CA     0.000000       12.0107           0
   22764 GO1  900  GRA  C    CA     0.000000       12.0107           0
   22765 GO1  901  GRA  C    CA     0.000000       12.0107           0
   22766 GO1  902  GRA  C    CA     0.000000       12.0107           0
   22767 GO1  903  GRA  C    CA     0.000000       12.0107           0
   22768 GO1  904  GRA  C    CA     0.000000       12.0107           0
   22769 GO1  905  GRA  C    CA     0.000000       12.0107           0
   22770 GO1  906  GRA  C    CA     0.000000       12.0107           0
   22771 GO1  907  GRA  C    CA     0.000000       12.0107           0
   22772 GO1  908  GRA  C    CA     0.000000       12.0107           0
   22773 GO1  909  GRA  C    CA     0.000000       12.0107           0
   22774 GO1  910  GRA  C    CA     0.000000       12.0107           0
   22775 GO1  911  GRA  C    CA     0.000000       12.0107           0
   22776 GO1  912  GRA  C    CA     0.000000       12.0107           0
   22777 GO1  913  GRA  C    CA     0.000000       12.0107           0
   22778 GO1  914  GRA  C    CA     0.000000       12.0107           0
   22779 GO1  915  GRA  C    CA     0.000000       12.0107           0
   22780 GO1  916  GRA  C    CA     0.000000       12.0107           0
   22781 GO1  917  GRA  C    CA     0.000000       12.0107           0
   22782 GO1  918  GRA  C    CA     0.000000       12.0107           0
   22783 GO1  919  GRA  C    CA     0.000000       12.0107           0
   22784 GO1  920  GRA  C    CA     0.000000       12.0107           0
   22785 GO1  921  GRA  C    CA     0.000000       12.0107           0
   22786 GO1  922  GRA  C    CA     0.000000       12.0107           0
   22787 GO1  923  GRA  C    CA     0.000000       12.0107           0
   22788 GO1  924  GRA  C    CA     0.000000       12.0107           0
   22789 GO1  925  GRA  C    CA     0.000000       12.0107           0
   22790 GO1  926  GRA  C    CA     0.000000       12.0107           0
   22791 GO1  927  GRA  C    CA     0.000000       12.0107           0
   22792 GO1  928  GRA  C    CA     0.000000       12.0107           0
   22793 GO1  929  GRA  C    CA     0.000000       12.0107           0
   22794 GO1  930  GRA  C    CA     0.000000       12.0107           0
   22795 GO1  931  GRA  C    CA     0.000000       12.0107           0
   22796 GO1  932  GRA  C    CA     0.000000       12.0107           0
   22797 GO1  933  GRA  C    CA     0.000000       12.0107           0
   22798 GO1  934  GRA  C    CA     0.000000       12.0107           0
   22799 GO1  935  GRA  C    CA     0.000000       12.0107           0
   22800 GO1  936  GRA  C    CA     0.000000       12.0107           0
   22801 GO1  937  GRA  C    CA     0.000000       12.0107           0
   22802 GO1  938  GRA  C    CA     0.000000       12.0107           0
   22803 GO1  939  GRA  C    CA     0.000000       12.0107           0
   22804 GO1  940  GRA  C    CA     0.000000       12.0107           0
   22805 GO1  941  GRA  C    CA     0.000000       12.0107           0
   22806 GO1  942  GRA  C    CA     0.000000       12.0107           0
   22807 GO1  943  GRA  C    CA     0.000000       12.0107           0
   22808 GO1  944  GRA  C    CA     0.000000       12.0107           0
   22809 GO1  945  GRA  C    CA     0.000000       12.0107           0
   22810 GO1  946  GRA  C    CA     0.000000       12.0107           0
   22811 GO1  947  GRA  C    CA     0.000000       12.0107           0
   22812 GO1  948  GRA  C    CA     0.000000       12.0107           0
   22813 GO1  949  GRA  C    CA     0.000000       12.0107           0
   22814 GO1  950  GRA  C    CA     0.000000       12.0107           0
   22815 GO1  951  GRA  C    CA     0.000000       12.0107           0
   22816 GO1  952  GRA  C    CA     0.000000       12.0107           0
   22817 GO1  953  GRA  C    CA     0.000000       12.0107           0
   22818 GO1  954  GRA  C    CA     0.000000       12.0107           0
   22819 GO1  955  GRA  C    CA     0.000000       12.0107           0
   22820 GO1  956  GRA  C    CA     0.000000       12.0107           0
   22821 GO1  957  GRA  C    CA     0.000000       12.0107           0
   22822 GO1  958  GRA  C    CA     0.000000       12.0107           0
   22823 GO1  959  GRA  C    CA     0.000000       12.0107           0
   22824 GO1  960  GRA  C    CA     0.000000       12.0107           0
   22825 GO1  961  GRA  C    CA     0.000000       12.0107           0
   22826 GO1  962  GRA  C    CA     0.000000       12.0107           0
   22827 GO1  963  GRA  C    CA     0.000000       12.0107           0
   22828 GO1  964  GRA  C    CA     0.000000       12.0107           0
   22829 GO1  965  GRA  C    CA     0.000000       12.0107           0
   22830 GO1  966  GRA  C    CA     0.000000       12.0107           0
   22831 GO1  967  GRA  C    CA     0.000000       12.0107           0
   22832 GO1  968  GRA  C    CA     0.000000       12.0107           0
   22833 GO1  969  GRA  C    CA     0.000000       12.0107           0
   22834 GO1  970  GRA  C    CA     0.000000       12.0107           0
   22835 GO1  971  GRA  C    CA     0.000000       12.0107           0
   22836 GO1  972  GRA  C    CA     0.000000       12.0107           0
   22837 GO1  973  GRA  C    CA     0.000000       12.0107           0
   22838 GO1  974  GRA  C    CA     0.000000       12.0107           0
   22839 GO1  975  GRA  C    CA     0.000000       12.0107           0
   22840 GO1  976  GRA  C    CA     0.000000       12.0107           0
   22841 GO1  977  GRA  C    CA     0.000000       12.0107           0
   22842 GO1  978  GRA  C    CA     0.000000       12.0107           0
   22843 GO1  979  GRA  C    CA     0.000000       12.0107           0
   22844 GO1  980  GRA  C    CA     0.000000       12.0107           0
   22845 GO1  981  GRA  C    CA     0.000000       12.0107           0
   22846 GO1  982  GRA  C    CA     0.000000       12.0107           0
   22847 GO1  983  GRA  C    CA     0.000000       12.0107           0
   22848 GO1  984  GRA  C    CA     0.000000       12.0107           0
   22849 GO1  985  GRA  C    CA     0.000000       12.0107           0
   22850 GO1  986  GRA  C    CA     0.000000       12.0107           0
   22851 GO1  987  GRA  C    CA     0.000000       12.0107           0
   22852 GO1  988  GRA  C    CA     0.000000       12.0107           0
   22853 GO1  989  GRA  C    CA     0.000000       12.0107           0
   22854 GO1  990  GRA  C    CA     0.000000       12.0107           0
   22855 GO1  991  GRA  C    CA     0.000000       12.0107           0
   22856 GO1  992  GRA  C    CA     0.000000       12.0107           0
   22857 GO1  993  GRA  C    CA     0.000000       12.0107           0
   22858 GO1  994  GRA  C    CA     0.000000       12.0107           0
   22859 GO1  995  GRA  C    CA     0.000000       12.0107           0
   22860 GO1  996  GRA  C    CA     0.000000       12.0107           0
   22861 GO1  997  GRA  C    CA     0.000000       12.0107           0
   22862 GO1  998  GRA  C    CA     0.000000       12.0107           0
   22863 GO1  999  GRA  C    CA     0.000000       12.0107           0
   22864 GO1  1000 GRA  C    CA     0.000000       12.0107           0
   22865 GO1  1001 GRA  C    CA     0.000000       12.0107           0
   22866 GO1  1002 GRA  C    CA     0.000000       12.0107           0
   22867 GO1  1003 GRA  C    CA     0.000000       12.0107           0
   22868 GO1  1004 GRA  C    CA     0.000000       12.0107           0
   22869 GO1  1005 GRA  C    CA     0.000000       12.0107           0
   22870 GO1  1006 GRA  C    CA     0.000000       12.0107           0
   22871 GO1  1007 GRA  C    CA     0.000000       12.0107           0
   22872 GO1  1008 GRA  C    CA     0.000000       12.0107           0
   22873 GO1  1009 GRA  C    CA     0.000000       12.0107           0
   22874 GO1  1010 GRA  C    CA     0.000000       12.0107           0
   22875 GO1  1011 GRA  C    CA     0.000000       12.0107           0
   22876 GO1  1012 GRA  C    CA     0.000000       12.0107           0
   22877 GO1  1013 GRA  C    CA     0.000000       12.0107           0
   22878 GO1  1014 GRA  C    CA     0.000000       12.0107           0
   22879 GO1  1015 GRA  C    CA     0.000000       12.0107           0
   22880 GO1  1016 GRA  C    CA     0.000000       12.0107           0
   22881 GO1  1017 GRA  C    CA     0.000000       12.0107           0
   22882 GO1  1018 GRA  C    CA     0.000000       12.0107           0
   22883 GO1  1019 GRA  C    CA     0.000000       12.0107           0
   22884 GO1  1020 GRA  C    CA     0.000000       12.0107           0
   22885 GO1  1021 GRA  C    CA     0.000000       12.0107           0
   22886 GO1  1022 GRA  C    CA     0.000000       12.0107           0
   22887 GO1  1023 GRA  C    CA     0.000000       12.0107           0
   22888 GO1  1024 GRA  C    CA     0.000000       12.0107           0
   22889 GO1  1025 GRA  C    CA     0.000000       12.0107           0
   22890 GO1  1026 GRA  C    CA     0.000000       12.0107           0
   22891 GO1  1027 GRA  C    CA     0.000000       12.0107           0
   22892 GO1  1028 GRA  C    CA     0.000000       12.0107           0
   22893 GO1  1029 GRA  C    CA     0.000000       12.0107           0
   22894 GO1  1030 GRA  C    CA     0.000000       12.0107           0
   22895 GO1  1031 GRA  C    CA     0.000000       12.0107           0
   22896 GO1  1032 GRA  C    CA     0.000000       12.0107           0
   22897 GO1  1033 GRA  C    CA     0.000000       12.0107           0
   22898 GO1  1034 GRA  C    CA     0.000000       12.0107           0
   22899 GO1  1035 GRA  C    CA     0.000000       12.0107           0
   22900 GO1  1036 GRA  C    CA     0.000000       12.0107           0
   22901 GO1  1037 GRA  C    CA     0.000000       12.0107           0
   22902 GO1  1038 GRA  C    CA     0.000000       12.0107           0
   22903 GO1  1039 GRA  C    CA     0.000000       12.0107           0
   22904 GO1  1040 GRA  C    CA     0.000000       12.0107           0
   22905 GO1  1041 GRA  C    CA     0.000000       12.0107           0
   22906 GO1  1042 GRA  C    CA     0.000000       12.0107           0
   22907 GO1  1043 GRA  C    CA     0.000000       12.0107           0
   22908 GO1  1044 GRA  C    CA     0.000000       12.0107           0
   22909 GO1  1045 GRA  C    CA     0.000000       12.0107           0
   22910 GO1  1046 GRA  C    CA     0.000000       12.0107           0
   22911 GO1  1047 GRA  C    CA     0.000000       12.0107           0
   22912 GO1  1048 GRA  C    CA     0.000000       12.0107           0
   22913 GO1  1049 GRA  C    CA     0.000000       12.0107           0
   22914 GO1  1050 GRA  C    CA     0.000000       12.0107           0
   22915 GO1  1051 GRA  C    CA     0.000000       12.0107           0
   22916 GO1  1052 GRA  C    CA     0.000000       12.0107           0
   22917 GO1  1053 GRA  C    CA     0.000000       12.0107           0
   22918 GO1  1054 GRA  C    CA     0.000000       12.0107           0
   22919 GO1  1055 GRA  C    CA     0.000000       12.0107           0
   22920 GO1  1056 GRA  C    CA     0.000000       12.0107           0
   22921 GO1  1057 GRA  C    CA     0.000000       12.0107           0
   22922 GO1  1058 GRA  C    CA     0.000000       12.0107           0
   22923 GO1  1059 GRA  C    CA     0.000000       12.0107           0
   22924 GO1  1060 GRA  C    CA     0.000000       12.0107           0
   22925 GO1  1061 GRA  C    CA     0.000000       12.0107           0
   22926 GO1  1062 GRA  C    CA     0.000000       12.0107           0
   22927 GO1  1063 GRA  C    CA     0.000000       12.0107           0
   22928 GO1  1064 GRA  C    CA     0.000000       12.0107           0
   22929 GO1  1065 GRA  C    CA     0.000000       12.0107           0
   22930 GO1  1066 GRA  C    CA     0.000000       12.0107           0
   22931 GO1  1067 GRA  C    CA     0.000000       12.0107           0
   22932 GO1  1068 GRA  C    CA     0.000000       12.0107           0
   22933 GO1  1069 GRA  C    CA     0.000000       12.0107           0
   22934 GO1  1070 GRA  C    CA     0.000000       12.0107           0
   22935 GO1  1071 GRA  C    CA     0.000000       12.0107           0
   22936 GO1  1072 GRA  C    CA     0.000000       12.0107           0
   22937 GO1  1073 GRA  C    CA     0.000000       12.0107           0
   22938 GO1  1074 GRA  C    CA     0.000000       12.0107           0
   22939 GO1  1075 GRA  C    CA     0.000000       12.0107           0
   22940 GO1  1076 GRA  C    CA     0.000000       12.0107           0
   22941 GO1  1077 GRA  C    CA     0.000000       12.0107           0
   22942 GO1  1078 GRA  C    CA     0.000000       12.0107           0
   22943 GO1  1079 GRA  C    CA     0.000000       12.0107           0
   22944 GO1  1080 GRA  C    CA     0.000000       12.0107           0
   22945 GO1  1081 GRA  C    CA     0.000000       12.0107           0
   22946 GO1  1082 GRA  C    CA     0.000000       12.0107           0
   22947 GO1  1083 GRA  C    CA     0.000000       12.0107           0
   22948 GO1  1084 GRA  C    CA     0.000000       12.0107           0
   22949 GO1  1085 GRA  C    CA     0.000000       12.0107           0
   22950 GO1  1086 GRA  C    CA     0.000000       12.0107           0
   22951 GO1  1087 GRA  C    CA     0.000000       12.0107           0
   22952 GO1  1088 GRA  C    CA     0.000000       12.0107           0
   22953 GO1  1089 GRA  C    CA     0.000000       12.0107           0
   22954 GO1  1090 GRA  C    CA     0.000000       12.0107           0
   22955 GO1  1091 GRA  C    CA     0.000000       12.0107           0
   22956 GO1  1092 GRA  C    CA     0.000000       12.0107           0
   22957 GO1  1093 GRA  C    CA     0.000000       12.0107           0
   22958 GO1  1094 GRA  C    CA     0.000000       12.0107           0
   22959 GO1  1095 GRA  C    CA     0.000000       12.0107           0
   22960 GO1  1096 GRA  C    CA     0.000000       12.0107           0
   22961 GO1  1097 GRA  C    CA     0.000000       12.0107           0
   22962 GO1  1098 GRA  C    CA     0.000000       12.0107           0
   22963 GO1  1099 GRA  C    CA     0.000000       12.0107           0
   22964 GO1  1100 GRA  C    CA     0.000000       12.0107           0
   22965 GO1  1101 GRA  C    CA     0.000000       12.0107           0
   22966 GO1  1102 GRA  C    CA     0.000000       12.0107           0
   22967 GO1  1103 GRA  C    CA     0.000000       12.0107           0
   22968 GO1  1104 GRA  C    CA     0.000000       12.0107           0
   22969 GO1  1105 GRA  C    CA     0.000000       12.0107           0
   22970 GO1  1106 GRA  C    CA     0.000000       12.0107           0
   22971 GO1  1107 GRA  C    CA     0.000000       12.0107           0
   22972 GO1  1108 GRA  C    CA     0.000000       12.0107           0
   22973 GO1  1109 GRA  C    CA     0.000000       12.0107           0
   22974 GO1  1110 GRA  C    CA     0.000000       12.0107           0
   22975 GO1  1111 GRA  C    CA     0.000000       12.0107           0
   22976 GO1  1112 GRA  C    CA     0.000000       12.0107           0
   22977 GO1  1113 GRA  C    CA     0.000000       12.0107           0
   22978 GO1  1114 GRA  C    CA     0.000000       12.0107           0
   22979 GO1  1115 GRA  C    CA     0.000000       12.0107           0
   22980 GO1  1116 GRA  C    CA     0.000000       12.0107           0
   22981 GO1  1117 GRA  C    CA     0.000000       12.0107           0
   22982 GO1  1118 GRA  C    CA     0.000000       12.0107           0
   22983 GO1  1119 GRA  C    CA     0.000000       12.0107           0
   22984 GO1  1120 GRA  C    CA     0.000000       12.0107           0
   22985 GO1  1121 GRA  C    CA     0.000000       12.0107           0
   22986 GO1  1122 GRA  C    CA     0.000000       12.0107           0
   22987 GO1  1123 GRA  C    CA     0.000000       12.0107           0
   22988 GO1  1124 GRA  C    CA     0.000000       12.0107           0
   22989 GO1  1125 GRA  C    CA     0.000000       12.0107           0
   22990 GO1  1126 GRA  C    CA     0.000000       12.0107           0
   22991 GO1  1127 GRA  C    CA     0.000000       12.0107           0
   22992 GO1  1128 GRA  C    CA     0.000000       12.0107           0
   22993 GO1  1129 GRA  C    CA     0.000000       12.0107           0
   22994 GO1  1130 GRA  C    CA     0.000000       12.0107           0
   22995 GO1  1131 GRA  C    CA     0.000000       12.0107           0
   22996 GO1  1132 GRA  C    CA     0.000000       12.0107           0
   22997 GO1  1133 GRA  C    CA     0.000000       12.0107           0
   22998 GO1  1134 GRA  C    CA     0.000000       12.0107           0
   22999 GO1  1135 GRA  C    CA     0.000000       12.0107           0
   23000 GO1  1136 GRA  C    CA     0.000000       12.0107           0
   23001 GO1  1137 GRA  C    CA     0.000000       12.0107           0
   23002 GO1  1138 GRA  C    CA     0.000000       12.0107           0
   23003 GO1  1139 GRA  C    CA     0.000000       12.0107           0
   23004 GO1  1140 GRA  C    CA     0.000000       12.0107           0
   23005 GO1  1141 GRA  C    CA     0.000000       12.0107           0
   23006 GO1  1142 GRA  C    CA     0.000000       12.0107           0
   23007 GO1  1143 GRA  C    CA     0.000000       12.0107           0
   23008 GO1  1144 GRA  C    CA     0.000000       12.0107           0
   23009 GO1  1145 GRA  C    CA     0.000000       12.0107           0
   23010 GO1  1146 GRA  C    CA     0.000000       12.0107           0
   23011 GO1  1147 GRA  C    CA     0.000000       12.0107           0
   23012 GO1  1148 GRA  C    CA     0.000000       12.0107           0
   23013 GO1  1149 GRA  C    CA     0.000000       12.0107           0
   23014 GO1  1150 GRA  C    CA     0.000000       12.0107           0
   23015 GO1  1151 GRA  C    CA     0.000000       12.0107           0
   23016 GO1  1152 GRA  C    CA     0.000000       12.0107           0
   23017 GO1  1153 GRA  C    CA     0.000000       12.0107           0
   23018 GO1  1154 GRA  C    CA     0.000000       12.0107           0
   23019 GO1  1155 GRA  C    CA     0.000000       12.0107           0
   23020 GO1  1156 GRA  C    CA     0.000000       12.0107           0
   23021 GO1  1157 GRA  C    CA     0.000000       12.0107           0
   23022 GO1  1158 GRA  C    CA     0.000000       12.0107           0
   23023 GO1  1159 GRA  C    CA     0.000000       12.0107           0
   23024 GO1  1160 GRA  C    CA     0.000000       12.0107           0
   23025 GO1  1161 GRA  C    CA     0.000000       12.0107           0
   23026 GO1  1162 GRA  C    CA     0.000000       12.0107           0
   23027 GO1  1163 GRA  C    CA     0.000000       12.0107           0
   23028 GO1  1164 GRA  C    CA     0.000000       12.0107           0
   23029 GO1  1165 GRA  C    CA     0.000000       12.0107           0
   23030 GO1  1166 GRA  C    CA     0.000000       12.0107           0
   23031 GO1  1167 GRA  C    CA     0.000000       12.0107           0
   23032 GO1  1168 GRA  C    CA     0.000000       12.0107           0
   23033 GO1  1169 GRA  C    CA     0.000000       12.0107           0
   23034 GO1  1170 GRA  C    CA     0.000000       12.0107           0
   23035 GO1  1171 GRA  C    CA     0.000000       12.0107           0
   23036 GO1  1172 GRA  C    CA     0.000000       12.0107           0
   23037 GO1  1173 GRA  C    CA     0.000000       12.0107           0
   23038 GO1  1174 GRA  C    CA     0.000000       12.0107           0
   23039 GO1  1175 GRA  C    CA     0.000000       12.0107           0
   23040 GO1  1176 GRA  C    CA     0.000000       12.0107           0
   23041 GO1  1177 GRA  C    CA     0.000000       12.0107           0
   23042 GO1  1178 GRA  C    CA     0.000000       12.0107           0
   23043 GO1  1179 GRA  C    CA     0.000000       12.0107           0
   23044 GO1  1180 GRA  C    CA     0.000000       12.0107           0
   23045 GO1  1181 GRA  C    CA     0.000000       12.0107           0
   23046 GO1  1182 GRA  C    CA     0.000000       12.0107           0
   23047 GO1  1183 GRA  C    CA     0.000000       12.0107           0
   23048 GO1  1184 GRA  C    CA     0.000000       12.0107           0
   23049 GO1  1185 GRA  C    CA     0.000000       12.0107           0
   23050 GO1  1186 GRA  C    CA     0.000000       12.0107           0
   23051 GO1  1187 GRA  C    CA     0.000000       12.0107           0
   23052 GO1  1188 GRA  C    CA     0.000000       12.0107           0
   23053 GO1  1189 GRA  C    CA     0.000000       12.0107           0
   23054 GO1  1190 GRA  C    CA     0.000000       12.0107           0
   23055 GO1  1191 GRA  C    CA     0.000000       12.0107           0
   23056 GO1  1192 GRA  C    CA     0.000000       12.0107           0
   23057 GO1  1193 GRA  C    CA     0.000000       12.0107           0
   23058 GO1  1194 GRA  C    CA     0.000000       12.0107           0
   23059 GO1  1195 GRA  C    CA     0.000000       12.0107           0
   23060 GO1  1196 GRA  C    CA     0.000000       12.0107           0
   23061 GO1  1197 GRA  C    CA     0.000000       12.0107           0
   23062 GO1  1198 GRA  C    CA     0.000000       12.0107           0
   23063 GO1  1199 GRA  C    CA     0.000000       12.0107           0
   23064 GO1  1200 GRA  C    CA     0.000000       12.0107           0
   23065 GO1  1201 GRA  C    CA     0.000000       12.0107           0
   23066 GO1  1202 GRA  C    CA     0.000000       12.0107           0
   23067 GO1  1203 GRA  C    CA     0.000000       12.0107           0
   23068 GO1  1204 GRA  C    CA     0.000000       12.0107           0
   23069 GO1  1205 GRA  C    CA     0.000000       12.0107           0
   23070 GO1  1206 GRA  C    CA     0.000000       12.0107           0
   23071 GO1  1207 GRA  C    CA     0.000000       12.0107           0
   23072 GO1  1208 GRA  C    CA     0.000000       12.0107           0
   23073 GO1  1209 GRA  C    CA     0.000000       12.0107           0
   23074 GO1  1210 GRA  C    CA     0.000000       12.0107           0
   23075 GO1  1211 GRA  C    CA     0.000000       12.0107           0
   23076 GO1  1212 GRA  C    CA     0.000000       12.0107           0
   23077 GO1  1213 GRA  C    CA     0.000000       12.0107           0
   23078 GO1  1214 GRA  C    CA     0.000000       12.0107           0
   23079 GO1  1215 GRA  C    CA     0.000000       12.0107           0
   23080 GO1  1216 GRA  C    CA     0.000000       12.0107           0
   23081 GO1  1217 GRA  C    CA     0.000000       12.0107           0
   23082 GO1  1218 GRA  C    CA     0.000000       12.0107           0
   23083 GO1  1219 GRA  C    CA     0.000000       12.0107           0
   23084 GO1  1220 GRA  C    CA     0.000000       12.0107           0
   23085 GO1  1221 GRA  C    CA     0.000000       12.0107           0
   23086 GO1  1222 GRA  C    CA     0.000000       12.0107           0
   23087 GO1  1223 GRA  C    CA     0.000000       12.0107           0
   23088 GO1  1224 GRA  C    CA     0.000000       12.0107           0
   23089 GO1  1225 GRA  C    CA     0.000000       12.0107           0
   23090 GO1  1226 GRA  C    CA     0.000000       12.0107           0
   23091 GO1  1227 GRA  C    CA     0.000000       12.0107           0
   23092 GO1  1228 GRA  C    CA     0.000000       12.0107           0
   23093 GO1  1229 GRA  C    CA     0.000000       12.0107           0
   23094 GO1  1230 GRA  C    CA     0.000000       12.0107           0
   23095 GO1  1231 GRA  C    CA     0.000000       12.0107           0
   23096 GO1  1232 GRA  C    CA     0.000000       12.0107           0
   23097 GO1  1233 GRA  C    CA     0.000000       12.0107           0
   23098 GO1  1234 GRA  C    CA     0.000000       12.0107           0
   23099 GO1  1235 GRA  C    CA     0.000000       12.0107           0
   23100 GO1  1236 GRA  C    CA     0.000000       12.0107           0
   23101 GO1  1237 GRA  C    CA     0.000000       12.0107           0
   23102 GO1  1238 GRA  C    CA     0.000000       12.0107           0
   23103 GO1  1239 GRA  C    CA     0.000000       12.0107           0
   23104 GO1  1240 GRA  C    CA     0.000000       12.0107           0
   23105 GO1  1241 GRA  C    CA     0.000000       12.0107           0
   23106 GO1  1242 GRA  C    CA     0.000000       12.0107           0
   23107 GO1  1243 GRA  C    CA     0.000000       12.0107           0
   23108 GO1  1244 GRA  C    CA     0.000000       12.0107           0
   23109 GO1  1245 GRA  C    CA     0.000000       12.0107           0
   23110 GO1  1246 GRA  C    CA     0.000000       12.0107           0
   23111 GO1  1247 GRA  C    CA     0.000000       12.0107           0
   23112 GO1  1248 GRA  C    CA     0.000000       12.0107           0
   23113 GO1  1249 GRA  C    CA     0.000000       12.0107           0
   23114 GO1  1250 GRA  C    CA     0.000000       12.0107           0
   23115 GO1  1251 GRA  C    CA     0.000000       12.0107           0
   23116 GO1  1252 GRA  C    CA     0.000000       12.0107           0
   23117 GO1  1253 GRA  C    CA     0.000000       12.0107           0
   23118 GO1  1254 GRA  C    CA     0.000000       12.0107           0
   23119 GO1  1255 GRA  C    CA     0.000000       12.0107           0
   23120 GO1  1256 GRA  C    CA     0.000000       12.0107           0
   23121 GO1  1257 GRA  C    CA     0.000000       12.0107           0
   23122 GO1  1258 GRA  C    CA     0.000000       12.0107           0
   23123 GO1  1259 GRA  C    CA     0.000000       12.0107           0
   23124 GO1  1260 GRA  C    CA     0.000000       12.0107           0
   23125 GO1  1261 GRA  C    CA     0.000000       12.0107           0
   23126 GO1  1262 GRA  C    CA     0.000000       12.0107           0
   23127 GO1  1263 GRA  C    CA     0.000000       12.0107           0
   23128 GO1  1264 GRA  C    CA     0.000000       12.0107           0
   23129 GO1  1265 GRA  C    CA     0.000000       12.0107           0
   23130 GO1  1266 GRA  C    CA     0.000000       12.0107           0
   23131 GO1  1267 GRA  C    CA     0.000000       12.0107           0
   23132 GO1  1268 GRA  C    CA     0.000000       12.0107           0
   23133 GO1  1269 GRA  C    CA     0.000000       12.0107           0
   23134 GO1  1270 GRA  C    CA     0.000000       12.0107           0
   23135 GO1  1271 GRA  C    CA     0.000000       12.0107           0
   23136 GO1  1272 GRA  C    CA     0.000000       12.0107           0
   23137 GO1  1273 GRA  C    CA     0.000000       12.0107           0
   23138 GO1  1274 GRA  C    CA     0.000000       12.0107           0
   23139 GO1  1275 GRA  C    CA     0.000000       12.0107           0
   23140 GO1  1276 GRA  C    CA     0.000000       12.0107           0
   23141 GO1  1277 GRA  C    CA     0.000000       12.0107           0
   23142 GO1  1278 GRA  C    CA     0.000000       12.0107           0
   23143 GO1  1279 GRA  C    CA     0.000000       12.0107           0
   23144 GO1  1280 GRA  C    CA     0.000000       12.0107           0
   23145 GO1  1281 GRA  C    CA     0.000000       12.0107           0
   23146 GO1  1282 GRA  C    CA     0.000000       12.0107           0
   23147 GO1  1283 GRA  C    CA     0.000000       12.0107           0
   23148 GO1  1284 GRA  C    CA     0.000000       12.0107           0
   23149 GO1  1285 GRA  C    CA     0.000000       12.0107           0
   23150 GO1  1286 GRA  C    CA     0.000000       12.0107           0
   23151 GO1  1287 GRA  C    CA     0.000000       12.0107           0
   23152 GO1  1288 GRA  C    CA     0.000000       12.0107           0
   23153 GO1  1289 GRA  C    CA     0.000000       12.0107           0
   23154 GO1  1290 GRA  C    CA     0.000000       12.0107           0
   23155 GO1  1291 GRA  C    CA     0.000000       12.0107           0
   23156 GO1  1292 GRA  C    CA     0.000000       12.0107           0
   23157 GO1  1293 GRA  C    CA     0.000000       12.0107           0
   23158 GO1  1294 GRA  C    CA     0.000000       12.0107           0
   23159 GO1  1295 GRA  C    CA     0.000000       12.0107           0
   23160 GO1  1296 GRA  C    CA     0.000000       12.0107           0
   23161 GO1  1297 GRA  C    CA     0.000000       12.0107           0
   23162 GO1  1298 GRA  C    CA     0.000000       12.0107           0
   23163 GO1  1299 GRA  C    CA     0.000000       12.0107           0
   23164 GO1  1300 GRA  C    CA     0.000000       12.0107           0
   23165 GO1  1301 GRA  C    CA     0.000000       12.0107           0
   23166 GO1  1302 GRA  C    CA     0.000000       12.0107           0
   23167 GO1  1303 GRA  C    CA     0.000000       12.0107           0
   23168 GO1  1304 GRA  C    CA     0.000000       12.0107           0
   23169 GO1  1305 GRA  C    CA     0.000000       12.0107           0
   23170 GO1  1306 GRA  C    CA     0.000000       12.0107           0
   23171 GO1  1307 GRA  C    CA     0.000000       12.0107           0
   23172 GO1  1308 GRA  C    CA     0.000000       12.0107           0
   23173 GO1  1309 GRA  C    CA     0.000000       12.0107           0
   23174 GO1  1310 GRA  C    CA     0.000000       12.0107           0
   23175 GO1  1311 GRA  C    CA     0.000000       12.0107           0
   23176 GO1  1312 GRA  C    CA     0.000000       12.0107           0
   23177 GO1  1313 GRA  C    CA     0.000000       12.0107           0
   23178 GO1  1314 GRA  C    CA     0.000000       12.0107           0
   23179 GO1  1315 GRA  C    CA     0.000000       12.0107           0
   23180 GO1  1316 GRA  C    CA     0.000000       12.0107           0
   23181 GO1  1317 GRA  C    CA     0.000000       12.0107           0
   23182 GO1  1318 GRA  C    CA     0.000000       12.0107           0
   23183 GO1  1319 GRA  C    CA     0.000000       12.0107           0
   23184 GO1  1320 GRA  C    CA     0.000000       12.0107           0
   23185 GO1  1321 GRA  C    CA     0.000000       12.0107           0
   23186 GO1  1322 GRA  C    CA     0.000000       12.0107           0
   23187 GO1  1323 GRA  C    CA     0.000000       12.0107           0
   23188 GO1  1324 GRA  C    CA     0.000000       12.0107           0
   23189 GO1  1325 GRA  C    CA     0.000000       12.0107           0
   23190 GO1  1326 GRA  C    CA     0.000000       12.0107           0
   23191 GO1  1327 GRA  C    CA     0.000000       12.0107           0
   23192 GO1  1328 GRA  C    CA     0.000000       12.0107           0
   23193 GO1  1329 GRA  C    CA     0.000000       12.0107           0
   23194 GO1  1330 GRA  C    CA     0.000000       12.0107           0
   23195 GO1  1331 GRA  C    CA     0.000000       12.0107           0
   23196 GO1  1332 GRA  C    CA     0.000000       12.0107           0
   23197 GO1  1333 GRA  C    CA     0.000000       12.0107           0
   23198 GO1  1334 GRA  C    CA     0.000000       12.0107           0
   23199 GO1  1335 GRA  C    CA     0.000000       12.0107           0
   23200 GO1  1336 GRA  C    CA     0.000000       12.0107           0
   23201 GO1  1337 GRA  C    CA     0.000000       12.0107           0
   23202 GO1  1338 GRA  C    CA     0.000000       12.0107           0
   23203 GO1  1339 GRA  C    CA     0.000000       12.0107           0
   23204 GO1  1340 GRA  C    CA     0.000000       12.0107           0
   23205 GO1  1341 GRA  C    CA     0.000000       12.0107           0
   23206 GO1  1342 GRA  C    CA     0.000000       12.0107           0
   23207 GO1  1343 GRA  C    CA     0.000000       12.0107           0
   23208 GO1  1344 GRA  C    CA     0.000000       12.0107           0
   23209 GO1  1345 GRA  C    CA     0.000000       12.0107           0
   23210 GO1  1346 GRA  C    CA     0.000000       12.0107           0
   23211 GO1  1347 GRA  C    CA     0.000000       12.0107           0
   23212 GO1  1348 GRA  C    CA     0.000000       12.0107           0
   23213 GO1  1349 GRA  C    CA     0.000000       12.0107           0
   23214 GO1  1350 GRA  C    CA     0.000000       12.0107           0
   23215 GO1  1351 GRA  C    CA     0.000000       12.0107           0
   23216 GO1  1352 GRA  C    CA     0.000000       12.0107           0
   23217 GO1  1353 GRA  C    CA     0.000000       12.0107           0
   23218 GO1  1354 GRA  C    CA     0.000000       12.0107           0
   23219 GO1  1355 GRA  C    CA     0.000000       12.0107           0
   23220 GO1  1356 GRA  C    CA     0.000000       12.0107           0
   23221 GO1  1357 GRA  C    CA     0.000000       12.0107           0
   23222 GO1  1358 GRA  C    CA     0.000000       12.0107           0
   23223 GO1  1359 GRA  C    CA     0.000000       12.0107           0
   23224 GO1  1360 GRA  C    CA     0.000000       12.0107           0
   23225 GO1  1361 GRA  C    CA     0.000000       12.0107           0
   23226 GO1  1362 GRA  C    CA     0.000000       12.0107           0
   23227 GO1  1363 GRA  C    CA     0.000000       12.0107           0
   23228 GO1  1364 GRA  C    CA     0.000000       12.0107           0
   23229 GO1  1365 GRA  C    CA     0.000000       12.0107           0
   23230 GO1  1366 GRA  C    CA     0.000000       12.0107           0
   23231 GO1  1367 GRA  C    CA     0.000000       12.0107           0
   23232 GO1  1368 GRA  C    CA     0.000000       12.0107           0
   23233 GO1  1369 GRA  C    CA     0.000000       12.0107           0
   23234 GO1  1370 GRA  C    CA     0.000000       12.0107           0
   23235 GO1  1371 GRA  C    CA     0.000000       12.0107           0
   23236 GO1  1372 GRA  C    CA     0.000000       12.0107           0
   23237 GO1  1373 GRA  C    CA     0.000000       12.0107           0
   23238 GO1  1374 GRA  C    CA     0.000000       12.0107           0
   23239 GO1  1375 GRA  C    CA     0.000000       12.0107           0
   23240 GO1  1376 GRA  C    CA     0.000000       12.0107           0
   23241 GO1  1377 GRA  C    CA     0.000000       12.0107           0
   23242 GO1  1378 GRA  C    CA     0.000000       12.0107           0
   23243 GO1  1379 GRA  C    CA     0.000000       12.0107           0
   23244 GO1  1380 GRA  C    CA     0.000000       12.0107           0
   23245 GO1  1381 GRA  C    CA     0.000000       12.0107           0
   23246 GO1  1382 GRA  C    CA     0.000000       12.0107           0
   23247 GO1  1383 GRA  C    CA     0.000000       12.0107           0
   23248 GO1  1384 GRA  C    CA     0.000000       12.0107           0
   23249 GO1  1385 GRA  C    CA     0.000000       12.0107           0
   23250 GO1  1386 GRA  C    CA     0.000000       12.0107           0
   23251 GO1  1387 GRA  C    CA     0.000000       12.0107           0
   23252 GO1  1388 GRA  C    CA     0.000000       12.0107           0
   23253 GO1  1389 GRA  C    CA     0.000000       12.0107           0
   23254 GO1  1390 GRA  C    CA     0.000000       12.0107           0
   23255 GO1  1391 GRA  C    CA     0.000000       12.0107           0
   23256 GO1  1392 GRA  C    CA     0.000000       12.0107           0
   23257 GO1  1393 GRA  C    CA     0.000000       12.0107           0
   23258 GO1  1394 GRA  C    CA     0.000000       12.0107           0
   23259 GO1  1395 GRA  C    CA     0.000000       12.0107           0
   23260 GO1  1396 GRA  C    CA     0.000000       12.0107           0
   23261 GO1  1397 GRA  C    CA     0.000000       12.0107           0
   23262 GO1  1398 GRA  C    CA     0.000000       12.0107           0
   23263 GO1  1399 GRA  C    CA     0.000000       12.0107           0
   23264 GO1  1400 GRA  C    CA     0.000000       12.0107           0
   23265 GO1  1401 GRA  C    CA     0.000000       12.0107           0
   23266 GO1  1402 GRA  C    CA     0.000000       12.0107           0
   23267 GO1  1403 GRA  C    CA     0.000000       12.0107           0
   23268 GO1  1404 GRA  C    CA     0.000000       12.0107           0
   23269 GO1  1405 GRA  C    CA     0.000000       12.0107           0
   23270 GO1  1406 GRA  C    CA     0.000000       12.0107           0
   23271 GO1  1407 GRA  C    CA     0.000000       12.0107           0
   23272 GO1  1408 GRA  C    CA     0.000000       12.0107           0
   23273 GO1  1409 GRA  C    CA     0.000000       12.0107           0
   23274 GO1  1410 GRA  C    CA     0.000000       12.0107           0
   23275 GO1  1411 GRA  C    CA     0.000000       12.0107           0
   23276 GO1  1412 GRA  C    CA     0.000000       12.0107           0
   23277 GO1  1413 GRA  C    CA     0.000000       12.0107           0
   23278 GO1  1414 GRA  C    CA     0.000000       12.0107           0
   23279 GO1  1415 GRA  C    CA     0.000000       12.0107           0
   23280 GO1  1416 GRA  C    CA     0.000000       12.0107           0
   23281 GO1  1417 GRA  C    CA     0.000000       12.0107           0
   23282 GO1  1418 GRA  C    CA     0.000000       12.0107           0
   23283 GO1  1419 GRA  C    CA     0.000000       12.0107           0
   23284 GO1  1420 GRA  C    CA     0.000000       12.0107           0
   23285 GO1  1421 GRA  C    CA     0.000000       12.0107           0
   23286 GO1  1422 GRA  C    CA     0.000000       12.0107           0
   23287 GO1  1423 GRA  C    CA     0.000000       12.0107           0
   23288 GO1  1424 GRA  C    CA     0.000000       12.0107           0
   23289 GO1  1425 GRA  C    CA     0.000000       12.0107           0
   23290 GO1  1426 GRA  C    CA     0.000000       12.0107           0
   23291 GO1  1427 GRA  C    CA     0.000000       12.0107           0
   23292 GO1  1428 GRA  C    CA     0.000000       12.0107           0
   23293 GO1  1429 GRA  C    CA     0.000000       12.0107           0
   23294 GO1  1430 GRA  C    CA     0.000000       12.0107           0
   23295 GO1  1431 GRA  C    CA     0.000000       12.0107           0
   23296 GO1  1432 GRA  C    CA     0.000000       12.0107           0
   23297 GO1  1433 GRA  C    CA     0.000000       12.0107           0
   23298 GO1  1434 GRA  C    CA     0.000000       12.0107           0
   23299 GO1  1435 GRA  C    CA     0.000000       12.0107           0
   23300 GO1  1436 GRA  C    CA     0.000000       12.0107           0
   23301 GO1  1437 GRA  C    CA     0.000000       12.0107           0
   23302 GO1  1438 GRA  C    CA     0.000000       12.0107           0
   23303 GO1  1439 GRA  C    CA     0.000000       12.0107           0
   23304 GO1  1440 GRA  C    CA     0.000000       12.0107           0
   23305 GO1  1441 GRA  C    CA     0.000000       12.0107           0
   23306 GO1  1442 GRA  C    CA     0.000000       12.0107           0
   23307 GO1  1443 GRA  C    CA     0.000000       12.0107           0
   23308 GO1  1444 GRA  C    CA     0.000000       12.0107           0
   23309 GO1  1445 GRA  C    CA     0.000000       12.0107           0
   23310 GO1  1446 GRA  C    CA     0.000000       12.0107           0
   23311 GO1  1447 GRA  C    CA     0.000000       12.0107           0
   23312 GO1  1448 GRA  C    CA     0.000000       12.0107           0
   23313 GO1  1449 GRA  C    CA     0.000000       12.0107           0
   23314 GO1  1450 GRA  C    CA     0.000000       12.0107           0
   23315 GO1  1451 GRA  C    CA     0.000000       12.0107           0
   23316 GO1  1452 GRA  C    CA     0.000000       12.0107           0
   23317 GO1  1453 GRA  C    CA     0.000000       12.0107           0
   23318 GO1  1454 GRA  C    CA     0.000000       12.0107           0
   23319 GO1  1455 GRA  C    CA     0.000000       12.0107           0
   23320 GO1  1456 GRA  C    CA     0.000000       12.0107           0
   23321 GO1  1457 GRA  C    CA     0.000000       12.0107           0
   23322 GO1  1458 GRA  C    CA     0.000000       12.0107           0
   23323 GO1  1459 GRA  C    CA     0.000000       12.0107           0
   23324 GO1  1460 GRA  C    CA     0.000000       12.0107           0
   23325 GO1  1461 GRA  C    CA     0.000000       12.0107           0
   23326 GO1  1462 GRA  C    CA     0.000000       12.0107           0
   23327 GO1  1463 GRA  C    CA     0.000000       12.0107           0
   23328 GO1  1464 GRA  C    CA     0.000000       12.0107           0
   23329 GO1  1465 GRA  C    CA     0.000000       12.0107           0
   23330 GO1  1466 GRA  C    CA     0.000000       12.0107           0
   23331 GO1  1467 GRA  C    CA     0.000000       12.0107           0
   23332 GO1  1468 GRA  C    CA     0.000000       12.0107           0
   23333 GO1  1469 GRA  C    CA     0.000000       12.0107           0
   23334 GO1  1470 GRA  C    CA     0.000000       12.0107           0
   23335 GO1  1471 GRA  C    CA     0.000000       12.0107           0
   23336 GO1  1472 GRA  C    CA     0.000000       12.0107           0
   23337 GO1  1473 GRA  C    CA     0.000000       12.0107           0
   23338 GO1  1474 GRA  C    CA     0.000000       12.0107           0
   23339 GO1  1475 GRA  C    CA     0.000000       12.0107           0
   23340 GO1  1476 GRA  C    CA     0.000000       12.0107           0
   23341 GO1  1477 GRA  C    CA     0.000000       12.0107           0
   23342 GO1  1478 GRA  C    CA     0.000000       12.0107           0
   23343 GO1  1479 GRA  C    CA     0.000000       12.0107           0
   23344 GO1  1480 GRA  C    CA     0.000000       12.0107           0
   23345 GO1  1481 GRA  C    CA     0.000000       12.0107           0
   23346 GO1  1482 GRA  C    CA     0.000000       12.0107           0
   23347 GO1  1483 GRA  C    CA     0.000000       12.0107           0
   23348 GO1  1484 GRA  C    CA     0.000000       12.0107           0
   23349 GO1  1485 GRA  C    CA     0.000000       12.0107           0
   23350 GO1  1486 GRA  C    CA     0.000000       12.0107           0
   23351 GO1  1487 GRA  C    CA     0.000000       12.0107           0
   23352 GO1  1488 GRA  C    CA     0.000000       12.0107           0
   23353 GO1  1489 GRA  C    CA     0.000000       12.0107           0
   23354 GO1  1490 GRA  C    CA     0.000000       12.0107           0
   23355 GO1  1491 GRA  C    CA     0.000000       12.0107           0
   23356 GO1  1492 GRA  C    CA     0.000000       12.0107           0
   23357 GO1  1493 GRA  C    CA     0.000000       12.0107           0
   23358 GO1  1494 GRA  C    CA     0.000000       12.0107           0
   23359 GO1  1495 GRA  C    CA     0.000000       12.0107           0
   23360 GO1  1496 GRA  C    CA     0.000000       12.0107           0
   23361 GO1  1497 GRA  C    CA     0.000000       12.0107           0
   23362 GO1  1498 GRA  C    CA     0.000000       12.0107           0
   23363 GO1  1499 GRA  C    CA     0.000000       12.0107           0
   23364 GO1  1500 GRA  C    CA     0.000000       12.0107           0
   23365 GO1  1501 GRA  C    CA     0.000000       12.0107           0
   23366 GO1  1502 GRA  C    CA     0.000000       12.0107           0
   23367 GO1  1503 GRA  C    CA     0.000000       12.0107           0
   23368 GO1  1504 GRA  C    CA     0.000000       12.0107           0
   23369 GO1  1505 GRA  C    CA     0.000000       12.0107           0
   23370 GO1  1506 GRA  C    CA     0.000000       12.0107           0
   23371 GO1  1507 GRA  C    CA     0.000000       12.0107           0
   23372 GO1  1508 GRA  C    CA     0.000000       12.0107           0
   23373 GO1  1509 GRA  C    CA     0.000000       12.0107           0
   23374 GO1  1510 GRA  C    CA     0.000000       12.0107           0
   23375 GO1  1511 GRA  C    CA     0.000000       12.0107           0
   23376 GO1  1512 GRA  C    CA     0.000000       12.0107           0
   23377 GO1  1513 GRA  C    CA     0.000000       12.0107           0
   23378 GO1  1514 GRA  C    CA     0.000000       12.0107           0
   23379 GO1  1515 GRA  C    CA     0.000000       12.0107           0
   23380 GO1  1516 GRA  C    CA     0.000000       12.0107           0
   23381 GO1  1517 GRA  C    CA     0.000000       12.0107           0
   23382 GO1  1518 GRA  C    CA     0.000000       12.0107           0
   23383 GO1  1519 GRA  C    CA     0.000000       12.0107           0
   23384 GO1  1520 GRA  C    CA     0.000000       12.0107           0
   23385 GO1  1521 GRA  C    CA     0.000000       12.0107           0
   23386 GO1  1522 GRA  C    CA     0.000000       12.0107           0
   23387 GO1  1523 GRA  C    CA     0.000000       12.0107           0
   23388 GO1  1524 GRA  C    CA     0.000000       12.0107           0
   23389 GO1  1525 GRA  C    CA     0.000000       12.0107           0
   23390 GO1  1526 GRA  C    CA     0.000000       12.0107           0
   23391 GO1  1527 GRA  C    CA     0.000000       12.0107           0
   23392 GO1  1528 GRA  C    CA     0.000000       12.0107           0
   23393 GO1  1529 GRA  C    CA     0.000000       12.0107           0
   23394 GO1  1530 GRA  C    CA     0.000000       12.0107           0
   23395 GO1  1531 GRA  C    CA     0.000000       12.0107           0
   23396 GO1  1532 GRA  C    CA     0.000000       12.0107           0
   23397 GO1  1533 GRA  C    CA     0.000000       12.0107           0
   23398 GO1  1534 GRA  C    CA     0.000000       12.0107           0
   23399 GO1  1535 GRA  C    CA     0.000000       12.0107           0
   23400 GO1  1536 GRA  C    CA     0.000000       12.0107           0
   23401 GO1  1537 GRA  C    CA     0.000000       12.0107           0
   23402 GO1  1538 GRA  C    CA     0.000000       12.0107           0
   23403 GO1  1539 GRA  C    CA     0.000000       12.0107           0
   23404 GO1  1540 GRA  C    CA     0.000000       12.0107           0
   23405 GO1  1541 GRA  C    CA     0.000000       12.0107           0
   23406 GO1  1542 GRA  C    CA     0.000000       12.0107           0
   23407 GO1  1543 GRA  C    CA     0.000000       12.0107           0
   23408 GO1  1544 GRA  C    CA     0.000000       12.0107           0
   23409 GO1  1545 GRA  C    CA     0.000000       12.0107           0
   23410 GO1  1546 GRA  C    CA     0.000000       12.0107           0
   23411 GO1  1547 GRA  C    CA     0.000000       12.0107           0
   23412 GO1  1548 GRA  C    CA     0.000000       12.0107           0
   23413 GO1  1549 GRA  C    CA     0.000000       12.0107           0
   23414 GO1  1550 GRA  C    CA     0.000000       12.0107           0
   23415 GO1  1551 GRA  C    CA     0.000000       12.0107           0
   23416 GO1  1552 GRA  C    CA     0.000000       12.0107           0
   23417 GO1  1553 GRA  C    CA     0.000000       12.0107           0
   23418 GO1  1554 GRA  C    CA     0.000000       12.0107           0
   23419 GO1  1555 GRA  C    CA     0.000000       12.0107           0
   23420 GO1  1556 GRA  C    CA     0.000000       12.0107           0
   23421 GO1  1557 GRA  C    CA     0.000000       12.0107           0
   23422 GO1  1558 GRA  C    CA     0.000000       12.0107           0
   23423 GO1  1559 GRA  C    CA     0.000000       12.0107           0
   23424 GO1  1560 GRA  C    CA     0.000000       12.0107           0
   23425 GO1  1561 GRA  C    CA     0.000000       12.0107           0
   23426 GO1  1562 GRA  C    CA     0.000000       12.0107           0
   23427 GO1  1563 GRA  C    CA     0.000000       12.0107           0
   23428 GO1  1564 GRA  C    CA     0.000000       12.0107           0
   23429 GO1  1565 GRA  C    CA     0.000000       12.0107           0
   23430 GO1  1566 GRA  C    CA     0.000000       12.0107           0
   23431 GO1  1567 GRA  C    CA     0.000000       12.0107           0
   23432 GO1  1568 GRA  C    CA     0.000000       12.0107           0
   23433 GO1  1569 GRA  C    CA     0.000000       12.0107           0
   23434 GO1  1570 GRA  C    CA     0.000000       12.0107           0
   23435 GO1  1571 GRA  C    CA     0.000000       12.0107           0
   23436 GO1  1572 GRA  C    CA     0.000000       12.0107           0
   23437 GO1  1573 GRA  C    CA     0.000000       12.0107           0
   23438 GO1  1574 GRA  C    CA     0.000000       12.0107           0
   23439 GO1  1575 GRA  C    CA     0.000000       12.0107           0
   23440 GO1  1576 GRA  C    CA     0.000000       12.0107           0
   23441 GO1  1577 GRA  C    CA     0.000000       12.0107           0
   23442 GO1  1578 GRA  C    CA     0.000000       12.0107           0
   23443 GO1  1579 GRA  C    CA     0.000000       12.0107           0
   23444 GO1  1580 GRA  C    CA     0.000000       12.0107           0
   23445 GO1  1581 GRA  C    CA     0.000000       12.0107           0
   23446 GO1  1582 GRA  C    CA     0.000000       12.0107           0
   23447 GO1  1583 GRA  C    CA     0.000000       12.0107           0
   23448 GO1  1584 GRA  C    CA     0.000000       12.0107           0
   23449 GO1  1585 GRA  C    CA     0.000000       12.0107           0
   23450 GO1  1586 GRA  C    CA     0.000000       12.0107           0
   23451 GO1  1587 GRA  C    CA     0.000000       12.0107           0
   23452 GO1  1588 GRA  C    CA     0.000000       12.0107           0
   23453 GO1  1589 GRA  C    CA     0.000000       12.0107           0
   23454 GO1  1590 GRA  C    CA     0.000000       12.0107           0
   23455 GO1  1591 GRA  C    CA     0.000000       12.0107           0
   23456 GO1  1592 GRA  C    CA     0.000000       12.0107           0
   23457 GO1  1593 GRA  C    CA     0.000000       12.0107           0
   23458 GO1  1594 GRA  C    CA     0.000000       12.0107           0
   23459 GO1  1595 GRA  C    CA     0.000000       12.0107           0
   23460 GO1  1596 GRA  C    CA     0.000000       12.0107           0
   23461 GO1  1597 GRA  C    CA     0.000000       12.0107           0
   23462 GO1  1598 GRA  C    CA     0.000000       12.0107           0
   23463 GO1  1599 GRA  C    CA     0.000000       12.0107           0
   23464 GO1  1600 GRA  C    CA     0.000000       12.0107           0
   23465 GO1  1601 GRA  C    CA     0.000000       12.0107           0
   23466 GO1  1602 GRA  C    CA     0.000000       12.0107           0
   23467 GO1  1603 GRA  C    CA     0.000000       12.0107           0
   23468 GO1  1604 GRA  C    CA     0.000000       12.0107           0
   23469 GO1  1605 GRA  C    CA     0.000000       12.0107           0
   23470 GO1  1606 GRA  C    CA     0.000000       12.0107           0
   23471 GO1  1607 GRA  C    CA     0.000000       12.0107           0
   23472 GO1  1608 GRA  C    CA     0.000000       12.0107           0
   23473 GO1  1609 GRA  C    CA     0.000000       12.0107           0
   23474 GO1  1610 GRA  C    CA     0.000000       12.0107           0
   23475 GO1  1611 GRA  C    CA     0.000000       12.0107           0
   23476 GO1  1612 GRA  C    CA     0.000000       12.0107           0
   23477 GO1  1613 GRA  C    CA     0.000000       12.0107           0
   23478 GO1  1614 GRA  C    CA     0.000000       12.0107           0
   23479 GO1  1615 GRA  C    CA     0.000000       12.0107           0
   23480 GO1  1616 GRA  C    CA     0.000000       12.0107           0
   23481 GO1  1617 GRA  C    CA     0.000000       12.0107           0
   23482 GO1  1618 GRA  C    CA     0.000000       12.0107           0
   23483 GO1  1619 GRA  C    CA     0.000000       12.0107           0
   23484 GO1  1620 GRA  C    CA     0.000000       12.0107           0
   23485 GO1  1621 GRA  C    CA     0.000000       12.0107           0
   23486 GO1  1622 GRA  C    CA     0.000000       12.0107           0
   23487 GO1  1623 GRA  C    CA     0.000000       12.0107           0
   23488 GO1  1624 GRA  C    CA     0.000000       12.0107           0
   23489 GO1  1625 GRA  C    CA     0.000000       12.0107           0
   23490 GO1  1626 GRA  C    CA     0.000000       12.0107           0
   23491 GO1  1627 GRA  C    CA     0.000000       12.0107           0
   23492 GO1  1628 GRA  C    CA     0.000000       12.0107           0
   23493 GO1  1629 GRA  C    CA     0.000000       12.0107           0
   23494 GO1  1630 GRA  C    CA     0.000000       12.0107           0
   23495 GO1  1631 GRA  C    CA     0.000000       12.0107           0
   23496 GO1  1632 GRA  C    CA     0.000000       12.0107           0
   23497 GO1  1633 GRA  C    CA     0.000000       12.0107           0
   23498 GO1  1634 GRA  C    CA     0.000000       12.0107           0
   23499 GO1  1635 GRA  C    CA     0.000000       12.0107           0
   23500 GO1  1636 GRA  C    CA     0.000000       12.0107           0
   23501 GO1  1637 GRA  C    CA     0.000000       12.0107           0
   23502 GO1  1638 GRA  C    CA     0.000000       12.0107           0
   23503 GO1  1639 GRA  C    CA     0.000000       12.0107           0
   23504 GO1  1640 GRA  C    CA     0.000000       12.0107           0
   23505 GO1  1641 GRA  C    CA     0.000000       12.0107           0
   23506 GO1  1642 GRA  C    CA     0.000000       12.0107           0
   23507 GO1  1643 GRA  C    CA     0.000000       12.0107           0
   23508 GO1  1644 GRA  C    CA     0.000000       12.0107           0
   23509 GO1  1645 GRA  C    CA     0.000000       12.0107           0
   23510 GO1  1646 GRA  C    CA     0.000000       12.0107           0
   23511 GO1  1647 GRA  C    CA     0.000000       12.0107           0
   23512 GO1  1648 GRA  C    CA     0.000000       12.0107           0
   23513 GO1  1649 GRA  C    CA     0.000000       12.0107           0
   23514 GO1  1650 GRA  C    CA     0.000000       12.0107           0
   23515 GO1  1651 GRA  C    CA     0.000000       12.0107           0
   23516 GO1  1652 GRA  C    CA     0.000000       12.0107           0
   23517 GO1  1653 GRA  C    CA     0.000000       12.0107           0
   23518 GO1  1654 GRA  C    CA     0.000000       12.0107           0
   23519 GO1  1655 GRA  C    CA     0.000000       12.0107           0
   23520 GO1  1656 GRA  C    CA     0.000000       12.0107           0
   23521 GO1  1657 GRA  C    CA     0.000000       12.0107           0
   23522 GO1  1658 GRA  C    CA     0.000000       12.0107           0
   23523 GO1  1659 GRA  C    CA     0.000000       12.0107           0
   23524 GO1  1660 GRA  C    CA     0.000000       12.0107           0
   23525 GO1  1661 GRA  C    CA     0.000000       12.0107           0
   23526 GO1  1662 GRA  C    CA     0.000000       12.0107           0
   23527 GO1  1663 GRA  C    CA     0.000000       12.0107           0
   23528 GO1  1664 GRA  C    CA     0.000000       12.0107           0
   23529 GO1  1665 GRA  C    CA     0.000000       12.0107           0
   23530 GO1  1666 GRA  C    CA     0.000000       12.0107           0
   23531 GO1  1667 GRA  C    CA     0.000000       12.0107           0
   23532 GO1  1668 GRA  C    CA     0.000000       12.0107           0
   23533 GO1  1669 GRA  C    CA     0.000000       12.0107           0
   23534 GO1  1670 GRA  C    CA     0.000000       12.0107           0
   23535 GO1  1671 GRA  C    CA     0.000000       12.0107           0
   23536 GO1  1672 GRA  C    CA     0.000000       12.0107           0
   23537 GO1  1673 GRA  C    CA     0.000000       12.0107           0
   23538 GO1  1674 GRA  C    CA     0.000000       12.0107           0
   23539 GO1  1675 GRA  C    CA     0.000000       12.0107           0
   23540 GO1  1676 GRA  C    CA     0.000000       12.0107           0
   23541 GO1  1677 GRA  C    CA     0.000000       12.0107           0
   23542 GO1  1678 GRA  C    CA     0.000000       12.0107           0
   23543 GO1  1679 GRA  C    CA     0.000000       12.0107           0
   23544 GO1  1680 GRA  C    CA     0.000000       12.0107           0
   23545 GO1  1681 GRA  C    CA     0.000000       12.0107           0
   23546 GO1  1682 GRA  C    CA     0.000000       12.0107           0
   23547 GO1  1683 GRA  C    CA     0.000000       12.0107           0
   23548 GO1  1684 GRA  C    CA     0.000000       12.0107           0
   23549 GO1  1685 GRA  C    CA     0.000000       12.0107           0
   23550 GO1  1686 GRA  C    CA     0.000000       12.0107           0
   23551 GO1  1687 GRA  C    CA     0.000000       12.0107           0
   23552 GO1  1688 GRA  C    CA     0.000000       12.0107           0
   23553 GO1  1689 GRA  C    CA     0.000000       12.0107           0
   23554 GO1  1690 GRA  C    CA     0.000000       12.0107           0
   23555 GO1  1691 GRA  C    CA     0.000000       12.0107           0
   23556 GO1  1692 GRA  C    CA     0.000000       12.0107           0
   23557 GO1  1693 GRA  C    CA     0.000000       12.0107           0
   23558 GO1  1694 GRA  C    CA     0.000000       12.0107           0
   23559 GO1  1695 GRA  C    CA     0.000000       12.0107           0
   23560 GO1  1696 GRA  C    CA     0.000000       12.0107           0
   23561 GO1  1697 GRA  C    CA     0.000000       12.0107           0
   23562 GO1  1698 GRA  C    CA     0.000000       12.0107           0
   23563 GO1  1699 GRA  C    CA     0.000000       12.0107           0
   23564 GO1  1700 GRA  C    CA     0.000000       12.0107           0
   23565 GO1  1701 GRA  C    CA     0.000000       12.0107           0
   23566 GO1  1702 GRA  C    CA     0.000000       12.0107           0
   23567 GO1  1703 GRA  C    CA     0.000000       12.0107           0
   23568 GO1  1704 GRA  C    CA     0.000000       12.0107           0
   23569 GO1  1705 GRA  C    CA     0.000000       12.0107           0
   23570 GO1  1706 GRA  C    CA     0.000000       12.0107           0
   23571 GO1  1707 GRA  C    CA     0.000000       12.0107           0
   23572 GO1  1708 GRA  C    CA     0.000000       12.0107           0
   23573 GO1  1709 GRA  C    CA     0.000000       12.0107           0
   23574 GO1  1710 GRA  C    CA     0.000000       12.0107           0
   23575 GO1  1711 GRA  C    CA     0.000000       12.0107           0
   23576 GO1  1712 GRA  C    CA     0.000000       12.0107           0
   23577 GO1  1713 GRA  C    CA     0.000000       12.0107           0
   23578 GO1  1714 GRA  C    CA     0.000000       12.0107           0
   23579 GO1  1715 GRA  C    CA     0.000000       12.0107           0
   23580 GO1  1716 GRA  C    CA     0.000000       12.0107           0
   23581 GO1  1717 GRA  C    CA     0.000000       12.0107           0
   23582 GO1  1718 GRA  C    CA     0.000000       12.0107           0
   23583 GO1  1719 GRA  C    CA     0.000000       12.0107           0
   23584 GO1  1720 GRA  C    CA     0.000000       12.0107           0
   23585 GO1  1721 GRA  C    CA     0.000000       12.0107           0
   23586 GO1  1722 GRA  C    CA     0.000000       12.0107           0
   23587 GO1  1723 GRA  C    CA     0.000000       12.0107           0
   23588 GO1  1724 GRA  C    CA     0.000000       12.0107           0
   23589 GO1  1725 GRA  C    CA     0.000000       12.0107           0
   23590 GO1  1726 GRA  C    CA     0.000000       12.0107           0
   23591 GO1  1727 GRA  C    CA     0.000000       12.0107           0
   23592 GO1  1728 GRA  C    CA     0.000000       12.0107           0
   23593 GO1  1729 GRA  C    CA     0.000000       12.0107           0
   23594 GO1  1730 GRA  C    CA     0.000000       12.0107           0
   23595 GO1  1731 GRA  C    CA     0.000000       12.0107           0
   23596 GO1  1732 GRA  C    CA     0.000000       12.0107           0
   23597 GO1  1733 GRA  C    CA     0.000000       12.0107           0
   23598 GO1  1734 GRA  C    CA     0.000000       12.0107           0
   23599 GO1  1735 GRA  C    CA     0.000000       12.0107           0
   23600 GO1  1736 GRA  C    CA     0.000000       12.0107           0
   23601 GO1  1737 GRA  C    CA     0.000000       12.0107           0
   23602 GO1  1738 GRA  C    CA     0.000000       12.0107           0
   23603 GO1  1739 GRA  C    CA     0.000000       12.0107           0
   23604 GO1  1740 GRA  C    CA     0.000000       12.0107           0
   23605 GO1  1741 GRA  C    CA     0.000000       12.0107           0
   23606 GO1  1742 GRA  C    CA     0.000000       12.0107           0
   23607 GO1  1743 GRA  C    CA     0.000000       12.0107           0
   23608 GO1  1744 GRA  C    CA     0.000000       12.0107           0
   23609 GO1  1745 GRA  C    CA     0.000000       12.0107           0
   23610 GO1  1746 GRA  C    CA     0.000000       12.0107           0
   23611 GO1  1747 GRA  C    CA     0.000000       12.0107           0
   23612 GO1  1748 GRA  C    CA     0.000000       12.0107           0
   23613 GO1  1749 GRA  C    CA     0.000000       12.0107           0
   23614 GO1  1750 GRA  C    CA     0.000000       12.0107           0
   23615 GO1  1751 GRA  C    CA     0.000000       12.0107           0
   23616 GO1  1752 GRA  C    CA     0.000000       12.0107           0
   23617 GO1  1753 GRA  C    CA     0.000000       12.0107           0
   23618 GO1  1754 GRA  C    CA     0.000000       12.0107           0
   23619 GO1  1755 GRA  C    CA     0.000000       12.0107           0
   23620 GO1  1756 GRA  C    CA     0.000000       12.0107           0
   23621 GO1  1757 GRA  C    CA     0.000000       12.0107           0
   23622 GO1  1758 GRA  C    CA     0.000000       12.0107           0
   23623 GO1  1759 GRA  C    CA     0.000000       12.0107           0
   23624 GO1  1760 GRA  C    CA     0.000000       12.0107           0
   23625 GO1  1761 GRA  C    CA     0.000000       12.0107           0
   23626 GO1  1762 GRA  C    CA     0.000000       12.0107           0
   23627 GO1  1763 GRA  C    CA     0.000000       12.0107           0
   23628 GO1  1764 GRA  C    CA     0.000000       12.0107           0
   23629 GO1  1765 GRA  C    CA     0.000000       12.0107           0
   23630 GO1  1766 GRA  C    CA     0.000000       12.0107           0
   23631 GO1  1767 GRA  C    CA     0.000000       12.0107           0
   23632 GO1  1768 GRA  C    CA     0.000000       12.0107           0
   23633 GO1  1769 GRA  C    CA     0.000000       12.0107           0
   23634 GO1  1770 GRA  C    CA     0.000000       12.0107           0
   23635 GO1  1771 GRA  C    CA     0.000000       12.0107           0
   23636 GO1  1772 GRA  C    CA     0.000000       12.0107           0
   23637 GO1  1773 GRA  C    CA     0.000000       12.0107           0
   23638 GO1  1774 GRA  C    CA     0.000000       12.0107           0
   23639 GO1  1775 GRA  C    CA     0.000000       12.0107           0
   23640 GO1  1776 GRA  C    CA     0.000000       12.0107           0
   23641 GO1  1777 GRA  C    CA     0.000000       12.0107           0
   23642 GO1  1778 GRA  C    CA     0.000000       12.0107           0
   23643 GO1  1779 GRA  C    CA     0.000000       12.0107           0
   23644 GO1  1780 GRA  C    CA     0.000000       12.0107           0
   23645 GO1  1781 GRA  C    CA     0.000000       12.0107           0
   23646 GO1  1782 GRA  C    CA     0.000000       12.0107           0
   23647 GO1  1783 GRA  C    CA     0.000000       12.0107           0
   23648 GO1  1784 GRA  C    CA     0.000000       12.0107           0
   23649 GO1  1785 GRA  C    CA     0.000000       12.0107           0
   23650 GO1  1786 GRA  C    CA     0.000000       12.0107           0
   23651 GO1  1787 GRA  C    CA     0.000000       12.0107           0
   23652 GO1  1788 GRA  C    CA     0.000000       12.0107           0
   23653 GO1  1789 GRA  C    CA     0.000000       12.0107           0
   23654 GO1  1790 GRA  C    CA     0.000000       12.0107           0
   23655 GO1  1791 GRA  C    CA     0.000000       12.0107           0
   23656 GO1  1792 GRA  C    CA     0.000000       12.0107           0
   23657 GO1  1793 GRA  C    CA     0.000000       12.0107           0
   23658 GO1  1794 GRA  C    CA     0.000000       12.0107           0
   23659 GO1  1795 GRA  C    CA     0.000000       12.0107           0
   23660 GO1  1796 GRA  C    CA     0.000000       12.0107           0
   23661 GO1  1797 GRA  C    CA     0.000000       12.0107           0
   23662 GO1  1798 GRA  C    CA     0.000000       12.0107           0
   23663 GO1  1799 GRA  C    CA     0.000000       12.0107           0
   23664 GO1  1800 GRA  C    CA     0.000000       12.0107           0
   23665 GO1  1801 GRA  C    CA     0.000000       12.0107           0
   23666 GO1  1802 GRA  C    CA     0.000000       12.0107           0
   23667 GO1  1803 GRA  C    CA     0.000000       12.0107           0
   23668 GO1  1804 GRA  C    CA     0.000000       12.0107           0
   23669 GO1  1805 GRA  C    CA     0.000000       12.0107           0
   23670 GO1  1806 GRA  C    CA     0.000000       12.0107           0
   23671 GO1  1807 GRA  C    CA     0.000000       12.0107           0
   23672 GO1  1808 GRA  C    CA     0.000000       12.0107           0
   23673 GO1  1809 GRA  C    CA     0.000000       12.0107           0
   23674 GO1  1810 GRA  C    CA     0.000000       12.0107           0
   23675 GO1  1811 GRA  C    CA     0.000000       12.0107           0
   23676 GO1  1812 GRA  C    CA     0.000000       12.0107           0
   23677 GO1  1813 GRA  C    CA     0.000000       12.0107           0
   23678 GO1  1814 GRA  C    CA     0.000000       12.0107           0
   23679 GO1  1815 GRA  C    CA     0.000000       12.0107           0
   23680 GO1  1816 GRA  C    CA     0.000000       12.0107           0
   23681 GO1  1817 GRA  C    CA     0.000000       12.0107           0
   23682 GO1  1818 GRA  C    CA     0.000000       12.0107           0
   23683 GO1  1819 GRA  C    CA     0.000000       12.0107           0
   23684 GO1  1820 GRA  C    CA     0.000000       12.0107           0
   23685 GO1  1821 GRA  C    CA     0.000000       12.0107           0
   23686 GO1  1822 GRA  C    CA     0.000000       12.0107           0
   23687 GO1  1823 GRA  C    CA     0.000000       12.0107           0
   23688 GO1  1824 GRA  C    CA     0.000000       12.0107           0
   23689 GO1  1825 GRA  C    CA     0.000000       12.0107           0
   23690 GO1  1826 GRA  C    CA     0.000000       12.0107           0
   23691 GO1  1827 GRA  C    CA     0.000000       12.0107           0
   23692 GO1  1828 GRA  C    CA     0.000000       12.0107           0
   23693 GO1  1829 GRA  C    CA     0.000000       12.0107           0
   23694 GO1  1830 GRA  C    CA     0.000000       12.0107           0
   23695 GO1  1831 GRA  C    CA     0.000000       12.0107           0
   23696 GO1  1832 GRA  C    CA     0.000000       12.0107           0
   23697 GO1  1833 GRA  C    CA     0.000000       12.0107           0
   23698 GO1  1834 GRA  C    CA     0.000000       12.0107           0
   23699 GO1  1835 GRA  C    CA     0.000000       12.0107           0
   23700 GO1  1836 GRA  C    CA     0.000000       12.0107           0
   23701 GO1  1837 GRA  C    CA     0.000000       12.0107           0
   23702 GO1  1838 GRA  C    CA     0.000000       12.0107           0
   23703 GO1  1839 GRA  C    CA     0.000000       12.0107           0
   23704 GO1  1840 GRA  C    CA     0.000000       12.0107           0
   23705 GO1  1841 GRA  C    CA     0.000000       12.0107           0
   23706 GO1  1842 GRA  C    CA     0.000000       12.0107           0
   23707 GO1  1843 GRA  C    CA     0.000000       12.0107           0
   23708 GO1  1844 GRA  C    CA     0.000000       12.0107           0
   23709 GO1  1845 GRA  C    CA     0.000000       12.0107           0
   23710 GO1  1846 GRA  C    CA     0.000000       12.0107           0
   23711 GO1  1847 GRA  C    CA     0.000000       12.0107           0
   23712 GO1  1848 GRA  C    CA     0.000000       12.0107           0
   23713 GO1  1849 GRA  C    CA     0.000000       12.0107           0
   23714 GO1  1850 GRA  C    CA     0.000000       12.0107           0
   23715 GO1  1851 GRA  C    CA     0.000000       12.0107           0
   23716 GO1  1852 GRA  C    CA     0.000000       12.0107           0
   23717 GO1  1853 GRA  C    CA     0.000000       12.0107           0
   23718 GO1  1854 GRA  C    CA     0.000000       12.0107           0
   23719 GO1  1855 GRA  C    CA     0.000000       12.0107           0
   23720 GO1  1856 GRA  C    CA     0.000000       12.0107           0
   23721 GO1  1857 GRA  C    CA     0.000000       12.0107           0
   23722 GO1  1858 GRA  C    CA     0.000000       12.0107           0
   23723 GO1  1859 GRA  C    CA     0.000000       12.0107           0
   23724 GO1  1860 GRA  C    CA     0.000000       12.0107           0
   23725 GO1  1861 GRA  C    CA     0.000000       12.0107           0
   23726 GO1  1862 GRA  C    CA     0.000000       12.0107           0
   23727 GO1  1863 GRA  C    CA     0.000000       12.0107           0
   23728 GO1  1864 GRA  C    CA     0.000000       12.0107           0
   23729 GO1  1865 GRA  C    CA     0.000000       12.0107           0
   23730 GO1  1866 GRA  C    CA     0.000000       12.0107           0
   23731 GO1  1867 GRA  C    CA     0.000000       12.0107           0
   23732 GO1  1868 GRA  C    CA     0.000000       12.0107           0
   23733 GO1  1869 GRA  C    CA     0.000000       12.0107           0
   23734 GO1  1870 GRA  C    CA     0.000000       12.0107           0
   23735 GO1  1871 GRA  C    CA     0.000000       12.0107           0
   23736 GO1  1872 GRA  C    CA     0.000000       12.0107           0
   23737 GO1  1873 GRA  C    CA     0.000000       12.0107           0
   23738 GO1  1874 GRA  C    CA     0.000000       12.0107           0
   23739 GO1  1875 GRA  C    CA     0.000000       12.0107           0
   23740 GO1  1876 GRA  C    CA     0.000000       12.0107           0
   23741 GO1  1877 GRA  C    CA     0.000000       12.0107           0
   23742 GO1  1878 GRA  C    CA     0.000000       12.0107           0
   23743 GO1  1879 GRA  C    CA     0.000000       12.0107           0
   23744 GO1  1880 GRA  C    CA     0.000000       12.0107           0
   23745 GO1  1881 GRA  C    CA     0.000000       12.0107           0
   23746 GO1  1882 GRA  C    CA     0.000000       12.0107           0
   23747 GO1  1883 GRA  C    CA     0.000000       12.0107           0
   23748 GO1  1884 GRA  C    CA     0.000000       12.0107           0
   23749 GO1  1885 GRA  C    CA     0.000000       12.0107           0
   23750 GO1  1886 GRA  C    CA     0.000000       12.0107           0
   23751 GO1  1887 GRA  C    CA     0.000000       12.0107           0
   23752 GO1  1888 GRA  C    CA     0.000000       12.0107           0
   23753 GO1  1889 GRA  C    CA     0.000000       12.0107           0
   23754 GO1  1890 GRA  C    CA     0.000000       12.0107           0
   23755 GO1  1891 GRA  C    CA     0.000000       12.0107           0
   23756 GO1  1892 GRA  C    CA     0.000000       12.0107           0
   23757 GO1  1893 GRA  C    CA     0.000000       12.0107           0
   23758 GO1  1894 GRA  C    CA     0.000000       12.0107           0
   23759 GO1  1895 GRA  C    CA     0.000000       12.0107           0
   23760 GO1  1896 GRA  C    CA     0.000000       12.0107           0
   23761 GO1  1897 GRA  C    CA     0.000000       12.0107           0
   23762 GO1  1898 GRA  C    CA     0.000000       12.0107           0
   23763 GO1  1899 GRA  C    CA     0.000000       12.0107           0
   23764 GO1  1900 GRA  C    CA     0.000000       12.0107           0
   23765 GO1  1901 GRA  C    CA     0.000000       12.0107           0
   23766 GO1  1902 GRA  C    CA     0.000000       12.0107           0
   23767 GO1  1903 GRA  C    CA     0.000000       12.0107           0
   23768 GO1  1904 GRA  C    CA     0.000000       12.0107           0
   23769 GO1  1905 GRA  C    CA     0.000000       12.0107           0
   23770 GO1  1906 GRA  C    CA     0.000000       12.0107           0
   23771 GO1  1907 GRA  C    CA     0.000000       12.0107           0
   23772 GO1  1908 GRA  C    CA     0.000000       12.0107           0
   23773 GO1  1909 GRA  C    CA     0.000000       12.0107           0
   23774 GO1  1910 GRA  C    CA     0.000000       12.0107           0
   23775 GO1  1911 GRA  C    CA     0.000000       12.0107           0
   23776 GO1  1912 GRA  C    CA     0.000000       12.0107           0
   23777 GO1  1913 GRA  C    CA     0.000000       12.0107           0
   23778 GO1  1914 GRA  C    CA     0.000000       12.0107           0
   23779 GO1  1915 GRA  C    CA     0.000000       12.0107           0
   23780 GO1  1916 GRA  C    CA     0.000000       12.0107           0
   23781 GO1  1917 GRA  C    CA     0.000000       12.0107           0
   23782 GO1  1918 GRA  C    CA     0.000000       12.0107           0
   23783 GO1  1919 GRA  C    CA     0.000000       12.0107           0
   23784 GO1  1920 GRA  C    CA     0.000000       12.0107           0
   23785 GO1  1921 GRA  C    CA     0.000000       12.0107           0
   23786 GO1  1922 GRA  C    CA     0.000000       12.0107           0
   23787 GO1  1923 GRA  C    CA     0.000000       12.0107           0
   23788 GO1  1924 GRA  C    CA     0.000000       12.0107           0
   23789 GO1  1925 GRA  C    CA     0.000000       12.0107           0
   23790 GO1  1926 GRA  C    CA     0.000000       12.0107           0
   23791 GO1  1927 GRA  C    CA     0.000000       12.0107           0
   23792 GO1  1928 GRA  C    CA     0.000000       12.0107           0
   23793 GO1  1929 GRA  C    CA     0.000000       12.0107           0
   23794 GO1  1930 GRA  C    CA     0.000000       12.0107           0
   23795 GO1  1931 GRA  C    CA     0.000000       12.0107           0
   23796 GO1  1932 GRA  C    CA     0.000000       12.0107           0
   23797 GO1  1933 GRA  C    CA     0.000000       12.0107           0
   23798 GO1  1934 GRA  C    CA     0.000000       12.0107           0
   23799 GO1  1935 GRA  C    CA     0.000000       12.0107           0
   23800 GO1  1936 GRA  C    CA     0.000000       12.0107           0
   23801 GO1  1937 GRA  C    CA     0.000000       12.0107           0
   23802 GO1  1938 GRA  C    CA     0.000000       12.0107           0
   23803 GO1  1939 GRA  C    CA     0.000000       12.0107           0
   23804 GO1  1940 GRA  C    CA     0.000000       12.0107           0
   23805 GO1  1941 GRA  C    CA     0.000000       12.0107           0
   23806 GO1  1942 GRA  C    CA     0.000000       12.0107           0
   23807 GO1  1943 GRA  C    CA     0.000000       12.0107           0
   23808 GO1  1944 GRA  C    CA     0.000000       12.0107           0
   23809 GO1  1945 GRA  C    CA     0.000000       12.0107           0
   23810 GO1  1946 GRA  C    CA     0.000000       12.0107           0
   23811 GO1  1947 GRA  C    CA     0.000000       12.0107           0
   23812 GO1  1948 GRA  C    CA     0.000000       12.0107           0
   23813 GO1  1949 GRA  C    CA     0.000000       12.0107           0
   23814 GO1  1950 GRA  C    CA     0.000000       12.0107           0
   23815 GO1  1951 GRA  C    CA     0.000000       12.0107           0
   23816 GO1  1952 GRA  C    CA     0.000000       12.0107           0
   23817 GO1  1953 GRA  C    CA     0.000000       12.0107           0
   23818 GO1  1954 GRA  C    CA     0.000000       12.0107           0
   23819 GO1  1955 GRA  C    CA     0.000000       12.0107           0
   23820 GO1  1956 GRA  C    CA     0.000000       12.0107           0
   23821 GO1  1957 GRA  C    CA     0.000000       12.0107           0
   23822 GO1  1958 GRA  C    CA     0.000000       12.0107           0
   23823 GO1  1959 GRA  C    CA     0.000000       12.0107           0
   23824 GO1  1960 GRA  C    CA     0.000000       12.0107           0
   23825 GO1  1961 GRA  C    CA     0.000000       12.0107           0
   23826 GO1  1962 GRA  C    CA     0.000000       12.0107           0
   23827 GO1  1963 GRA  C    CA     0.000000       12.0107           0
   23828 GO1  1964 GRA  C    CA     0.000000       12.0107           0
   23829 GO1  1965 GRA  C    CA     0.000000       12.0107           0
   23830 GO1  1966 GRA  C    CA     0.000000       12.0107           0
   23831 GO1  1967 GRA  C    CA     0.000000       12.0107           0
   23832 GO1  1968 GRA  C    CA     0.000000       12.0107           0
   23833 GO1  1969 GRA  C    CA     0.000000       12.0107           0
   23834 GO1  1970 GRA  C    CA     0.000000       12.0107           0
   23835 GO1  1971 GRA  C    CA     0.000000       12.0107           0
   23836 GO1  1972 GRA  C    CA     0.000000       12.0107           0
   23837 GO1  1973 GRA  C    CA     0.000000       12.0107           0
   23838 GO1  1974 GRA  C    CA     0.000000       12.0107           0
   23839 GO1  1975 GRA  C    CA     0.000000       12.0107           0
   23840 GO1  1976 GRA  C    CA     0.000000       12.0107           0
   23841 GO1  1977 GRA  C    CA     0.000000       12.0107           0
   23842 GO1  1978 GRA  C    CA     0.000000       12.0107           0
   23843 GO1  1979 GRA  C    CA     0.000000       12.0107           0
   23844 GO1  1980 GRA  C    CA     0.000000       12.0107           0
   23845 GO1  1981 GRA  C    CA     0.000000       12.0107           0
   23846 GO1  1982 GRA  C    CA     0.000000       12.0107           0
   23847 GO1  1983 GRA  C    CA     0.000000       12.0107           0
   23848 GO1  1984 GRA  C    CA     0.000000       12.0107           0
   23849 GO1  1985 GRA  C    CA     0.000000       12.0107           0
   23850 GO1  1986 GRA  C    CA     0.000000       12.0107           0
   23851 GO1  1987 GRA  C    CA     0.000000       12.0107           0
   23852 GO1  1988 GRA  C    CA     0.000000       12.0107           0
   23853 GO1  1989 GRA  C    CA     0.000000       12.0107           0
   23854 GO1  1990 GRA  C    CA     0.000000       12.0107           0
   23855 GO1  1991 GRA  C    CA     0.000000       12.0107           0
   23856 GO1  1992 GRA  C    CA     0.000000       12.0107           0
   23857 GO1  1993 GRA  C    CA     0.000000       12.0107           0
   23858 GO1  1994 GRA  C    CA     0.000000       12.0107           0
   23859 GO1  1995 GRA  C    CA     0.000000       12.0107           0
   23860 GO1  1996 GRA  C    CA     0.000000       12.0107           0
   23861 GO1  1997 GRA  C    CA     0.000000       12.0107           0
   23862 GO1  1998 GRA  C    CA     0.000000       12.0107           0
   23863 GO1  1999 GRA  C    CA     0.000000       12.0107           0
   23864 GO1  2000 GRA  C    CA     0.000000       12.0107           0
   23865 GO1  2001 GRA  C    CA     0.000000       12.0107           0
   23866 GO1  2002 GRA  C    CA     0.000000       12.0107           0
   23867 GO1  2003 GRA  C    CA     0.000000       12.0107           0
   23868 GO1  2004 GRA  C    CA     0.000000       12.0107           0
   23869 GO1  2005 GRA  C    CA     0.000000       12.0107           0
   23870 GO1  2006 GRA  C    CA     0.000000       12.0107           0
   23871 GO1  2007 GRA  C    CA     0.000000       12.0107           0
   23872 GO1  2008 GRA  C    CA     0.000000       12.0107           0
   23873 GO1  2009 GRA  C    CA     0.000000       12.0107           0
   23874 GO1  2010 GRA  C    CA     0.000000       12.0107           0
   23875 GO1  2011 GRA  C    CA     0.000000       12.0107           0
   23876 GO1  2012 GRA  C    CA     0.000000       12.0107           0
   23877 GO1  2013 GRA  C    CA     0.000000       12.0107           0
   23878 GO1  2014 GRA  C    CA     0.000000       12.0107           0
   23879 GO1  2015 GRA  C    CA     0.000000       12.0107           0
   23880 GO1  2016 GRA  C    CA     0.000000       12.0107           0
   23881 GO1  2017 GRA  C    CA     0.000000       12.0107           0
   23882 GO1  2018 GRA  C    CA     0.000000       12.0107           0
   23883 GO1  2019 GRA  C    CA     0.000000       12.0107           0
   23884 GO1  2020 GRA  C    CA     0.000000       12.0107           0
   23885 GO1  2021 GRA  C    CA     0.000000       12.0107           0
   23886 GO1  2022 GRA  C    CA     0.000000       12.0107           0
   23887 GO1  2023 GRA  C    CA     0.000000       12.0107           0
   23888 GO1  2024 GRA  C    CA     0.000000       12.0107           0
   23889 GO1  2025 GRA  C    CA     0.000000       12.0107           0
   23890 GO1  2026 GRA  C    CA     0.000000       12.0107           0
   23891 GO1  2027 GRA  C    CA     0.000000       12.0107           0
   23892 GO1  2028 GRA  C    CA     0.000000       12.0107           0
   23893 GO1  2029 GRA  C    CA     0.000000       12.0107           0
   23894 GO1  2030 GRA  C    CA     0.000000       12.0107           0
   23895 GO1  2031 GRA  C    CA     0.000000       12.0107           0
   23896 GO1  2032 GRA  C    CA     0.000000       12.0107           0
   23897 GO1  2033 GRA  C    CA     0.000000       12.0107           0
   23898 GO1  2034 GRA  C    CA     0.000000       12.0107           0
   23899 GO1  2035 GRA  C    CA     0.000000       12.0107           0
   23900 GO1  2036 GRA  C    CA     0.000000       12.0107           0
   23901 GO1  2037 GRA  C    CA     0.000000       12.0107           0
   23902 GO1  2038 GRA  C    CA     0.000000       12.0107           0
   23903 GO1  2039 GRA  C    CA     0.000000       12.0107           0
   23904 GO1  2040 GRA  C    CA     0.000000       12.0107           0
   23905 GO1  2041 GRA  C    CA     0.000000       12.0107           0
   23906 GO1  2042 GRA  C    CA     0.000000       12.0107           0
   23907 GO1  2043 GRA  C    CA     0.000000       12.0107           0
   23908 GO1  2044 GRA  C    CA     0.000000       12.0107           0
   23909 GO1  2045 GRA  C    CA     0.000000       12.0107           0
   23910 GO1  2046 GRA  C    CA     0.000000       12.0107           0
   23911 GO1  2047 GRA  C    CA     0.000000       12.0107           0
   23912 GO1  2048 GRA  C    CA     0.000000       12.0107           0
   23913 GO1  2049 GRA  C    CA     0.000000       12.0107           0
   23914 GO1  2050 GRA  C    CA     0.000000       12.0107           0
   23915 GO1  2051 GRA  C    CA     0.000000       12.0107           0
   23916 GO1  2052 GRA  C    CA     0.000000       12.0107           0
   23917 GO1  2053 GRA  C    CA     0.000000       12.0107           0
   23918 GO1  2054 GRA  C    CA     0.000000       12.0107           0
   23919 GO1  2055 GRA  C    CA     0.000000       12.0107           0
   23920 GO1  2056 GRA  C    CA     0.000000       12.0107           0
   23921 GO1  2057 GRA  C    CA     0.000000       12.0107           0
   23922 GO1  2058 GRA  C    CA     0.000000       12.0107           0
   23923 GO1  2059 GRA  C    CA     0.000000       12.0107           0
   23924 GO1  2060 GRA  C    CA     0.000000       12.0107           0
   23925 GO1  2061 GRA  C    CA     0.000000       12.0107           0
   23926 GO1  2062 GRA  C    CA     0.000000       12.0107           0
   23927 GO1  2063 GRA  C    CA     0.000000       12.0107           0
   23928 GO1  2064 GRA  C    CA     0.000000       12.0107           0
   23929 GO1  2065 GRA  C    CA     0.000000       12.0107           0
   23930 GO1  2066 GRA  C    CA     0.000000       12.0107           0
   23931 GO1  2067 GRA  C    CA     0.000000       12.0107           0
   23932 GO1  2068 GRA  C    CA     0.000000       12.0107           0
   23933 GO1  2069 GRA  C    CA     0.000000       12.0107           0
   23934 GO1  2070 GRA  C    CA     0.000000       12.0107           0
   23935 GO1  2071 GRA  C    CA     0.000000       12.0107           0
   23936 GO1  2072 GRA  C    CA     0.000000       12.0107           0
   23937 GO1  2073 GRA  C    CA     0.000000       12.0107           0
   23938 GO1  2074 GRA  C    CA     0.000000       12.0107           0
   23939 GO1  2075 GRA  C    CA     0.000000       12.0107           0
   23940 GO1  2076 GRA  C    CA     0.000000       12.0107           0
   23941 GO1  2077 GRA  C    CA     0.000000       12.0107           0
   23942 GO1  2078 GRA  C    CA     0.000000       12.0107           0
   23943 GO1  2079 GRA  C    CA     0.000000       12.0107           0
   23944 GO1  2080 GRA  C    CA     0.000000       12.0107           0
   23945 GO1  2081 GRA  C    CA     0.000000       12.0107           0
   23946 GO1  2082 GRA  C    CA     0.000000       12.0107           0
   23947 GO1  2083 GRA  C    CA     0.000000       12.0107           0
   23948 GO1  2084 GRA  C    CA     0.000000       12.0107           0
   23949 GO1  2085 GRA  C    CA     0.000000       12.0107           0
   23950 GO1  2086 GRA  C    CA     0.000000       12.0107           0
   23951 GO1  2087 GRA  C    CA     0.000000       12.0107           0
   23952 GO1  2088 GRA  C    CA     0.000000       12.0107           0
   23953 GO1  2089 GRA  C    CA     0.000000       12.0107           0
   23954 GO1  2090 GRA  C    CA     0.000000       12.0107           0
   23955 GO1  2091 GRA  C    CA     0.000000       12.0107           0
   23956 GO1  2092 GRA  C    CA     0.000000       12.0107           0
   23957 GO1  2093 GRA  C    CA     0.000000       12.0107           0
   23958 GO1  2094 GRA  C    CA     0.000000       12.0107           0
   23959 GO1  2095 GRA  C    CA     0.000000       12.0107           0
   23960 GO1  2096 GRA  C    CA     0.000000       12.0107           0
   23961 GO1  2097 GRA  C    CA     0.000000       12.0107           0
   23962 GO1  2098 GRA  C    CA     0.000000       12.0107           0
   23963 GO1  2099 GRA  C    CA     0.000000       12.0107           0
   23964 GO1  2100 GRA  C    CA     0.000000       12.0107           0
   23965 GO1  2101 GRA  C    CA     0.000000       12.0107           0
   23966 GO1  2102 GRA  C    CA     0.000000       12.0107           0
   23967 GO1  2103 GRA  C    CA     0.000000       12.0107           0
   23968 GO1  2104 GRA  C    CA     0.000000       12.0107           0
   23969 GO1  2105 GRA  C    CA     0.000000       12.0107           0
   23970 GO1  2106 GRA  C    CA     0.000000       12.0107           0
   23971 GO1  2107 GRA  C    CA     0.000000       12.0107           0
   23972 GO1  2108 GRA  C    CA     0.000000       12.0107           0
   23973 GO1  2109 GRA  C    CA     0.000000       12.0107           0
   23974 GO1  2110 GRA  C    CA     0.000000       12.0107           0
   23975 GO1  2111 GRA  C    CA     0.000000       12.0107           0
   23976 GO1  2112 GRA  C    CA     0.000000       12.0107           0
   23977 GO1  2113 GRA  C    CA     0.000000       12.0107           0
   23978 GO1  2114 GRA  C    CA     0.000000       12.0107           0
   23979 GO1  2115 GRA  C    CA     0.000000       12.0107           0
   23980 GO1  2116 GRA  C    CA     0.000000       12.0107           0
   23981 GO1  2117 GRA  C    CA     0.000000       12.0107           0
   23982 GO1  2118 GRA  C    CA     0.000000       12.0107           0
   23983 GO1  2119 GRA  C    CA     0.000000       12.0107           0
   23984 GO1  2120 GRA  C    CA     0.000000       12.0107           0
   23985 GO1  2121 GRA  C    CA     0.000000       12.0107           0
   23986 GO1  2122 GRA  C    CA     0.000000       12.0107           0
   23987 GO1  2123 GRA  C    CA     0.000000       12.0107           0
   23988 GO1  2124 GRA  C    CA     0.000000       12.0107           0
   23989 GO1  2125 GRA  C    CA     0.000000       12.0107           0
   23990 GO1  2126 GRA  C    CA     0.000000       12.0107           0
   23991 GO1  2127 GRA  C    CA     0.000000       12.0107           0
   23992 GO1  2128 GRA  C    CA     0.000000       12.0107           0
   23993 GO1  2129 GRA  C    CA     0.000000       12.0107           0
   23994 GO1  2130 GRA  C    CA     0.000000       12.0107           0
   23995 GO1  2131 GRA  C    CA     0.000000       12.0107           0
   23996 GO1  2132 GRA  C    CA     0.000000       12.0107           0
   23997 GO1  2133 GRA  C    CA     0.000000       12.0107           0
   23998 GO1  2134 GRA  C    CA     0.000000       12.0107           0
   23999 GO1  2135 GRA  C    CA     0.000000       12.0107           0
   24000 GO1  2136 GRA  C    CA     0.000000       12.0107           0
   24001 GO1  2137 GRA  C    CA     0.000000       12.0107           0
   24002 GO1  2138 GRA  C    CA     0.000000       12.0107           0
   24003 GO1  2139 GRA  C    CA     0.000000       12.0107           0
   24004 GO1  2140 GRA  C    CA     0.000000       12.0107           0
   24005 GO1  2141 GRA  C    CA     0.000000       12.0107           0
   24006 GO1  2142 GRA  C    CA     0.000000       12.0107           0
   24007 GO1  2143 GRA  C    CA     0.000000       12.0107           0
   24008 GO1  2144 GRA  C    CA     0.000000       12.0107           0
   24009 GO1  2145 GRA  C    CA     0.000000       12.0107           0
   24010 GO1  2146 GRA  C    CA     0.000000       12.0107           0
   24011 GO1  2147 GRA  C    CA     0.000000       12.0107           0
   24012 GO1  2148 GRA  C    CA     0.000000       12.0107           0
   24013 GO1  2149 GRA  C    CA     0.000000       12.0107           0
   24014 GO1  2150 GRA  C    CA     0.000000       12.0107           0
   24015 GO1  2151 GRA  C    CA     0.000000       12.0107           0
   24016 GO1  2152 GRA  C    CA     0.000000       12.0107           0
   24017 GO1  2153 GRA  C    CA     0.000000       12.0107           0
   24018 GO1  2154 GRA  C    CA     0.000000       12.0107           0
   24019 GO1  2155 GRA  C    CA     0.000000       12.0107           0
   24020 GO1  2156 GRA  C    CA     0.000000       12.0107           0
   24021 GO1  2157 GRA  C    CA     0.000000       12.0107           0
   24022 GO1  2158 GRA  C    CA     0.000000       12.0107           0
   24023 GO1  2159 GRA  C    CA     0.000000       12.0107           0
   24024 GO1  2160 GRA  C    CA     0.000000       12.0107           0
   24025 GO1  2161 GRA  C    CA     0.000000       12.0107           0
   24026 GO1  2162 GRA  C    CA     0.000000       12.0107           0
   24027 GO1  2163 GRA  C    CA     0.000000       12.0107           0
   24028 GO1  2164 GRA  C    CA     0.000000       12.0107           0
   24029 GO1  2165 GRA  C    CA     0.000000       12.0107           0
   24030 GO1  2166 GRA  C    CA     0.000000       12.0107           0
   24031 GO1  2167 GRA  C    CA     0.000000       12.0107           0
   24032 GO1  2168 GRA  C    CA     0.000000       12.0107           0
   24033 GO1  2169 GRA  C    CA     0.000000       12.0107           0
   24034 GO1  2170 GRA  C    CA     0.000000       12.0107           0
   24035 GO1  2171 GRA  C    CA     0.000000       12.0107           0
   24036 GO1  2172 GRA  C    CA     0.000000       12.0107           0
   24037 GO1  2173 GRA  C    CA     0.000000       12.0107           0
   24038 GO1  2174 GRA  C    CA     0.000000       12.0107           0
   24039 GO1  2175 GRA  C    CA     0.000000       12.0107           0
   24040 GO1  2176 GRA  C    CA     0.000000       12.0107           0
   24041 GO1  2177 GRA  C    CA     0.000000       12.0107           0
   24042 GO1  2178 GRA  C    CA     0.000000       12.0107           0
   24043 GO1  2179 GRA  C    CA     0.000000       12.0107           0
   24044 GO1  2180 GRA  C    CA     0.000000       12.0107           0
   24045 GO1  2181 GRA  C    CA     0.000000       12.0107           0
   24046 GO1  2182 GRA  C    CA     0.000000       12.0107           0
   24047 GO1  2183 GRA  C    CA     0.000000       12.0107           0
   24048 GO1  2184 GRA  C    CA     0.000000       12.0107           0
   24049 GO1  2185 GRA  C    CA     0.000000       12.0107           0
   24050 GO1  2186 GRA  C    CA     0.000000       12.0107           0
   24051 GO1  2187 GRA  C    CA     0.000000       12.0107           0
   24052 GO1  2188 GRA  C    CA     0.000000       12.0107           0
   24053 GO1  2189 GRA  C    CA     0.000000       12.0107           0
   24054 GO1  2190 GRA  C    CA     0.000000       12.0107           0
   24055 GO1  2191 GRA  C    CA     0.000000       12.0107           0
   24056 GO1  2192 GRA  C    CA     0.000000       12.0107           0
   24057 GO1  2193 GRA  C    CA     0.000000       12.0107           0
   24058 GO1  2194 GRA  C    CA     0.000000       12.0107           0
   24059 GO1  2195 GRA  C    CA     0.000000       12.0107           0
   24060 GO1  2196 GRA  C    CA     0.000000       12.0107           0
   24061 GO1  2197 GRA  C    CA     0.000000       12.0107           0
   24062 GO1  2198 GRA  C    CA     0.000000       12.0107           0
   24063 GO1  2199 GRA  C    CA     0.000000       12.0107           0
   24064 GO1  2200 GRA  C    CA     0.000000       12.0107           0
   24065 GO1  2201 GRA  C    CA     0.000000       12.0107           0
   24066 GO1  2202 GRA  C    CA     0.000000       12.0107           0
   24067 GO1  2203 GRA  C    CA     0.000000       12.0107           0
   24068 GO1  2204 GRA  C    CA     0.000000       12.0107           0
   24069 GO1  2205 GRA  C    CA     0.000000       12.0107           0
   24070 GO1  2206 GRA  C    CA     0.000000       12.0107           0
   24071 GO1  2207 GRA  C    CA     0.000000       12.0107           0
   24072 GO1  2208 GRA  C    CA     0.000000       12.0107           0
   24073 GO1  2209 GRA  C    CA     0.000000       12.0107           0
   24074 GO1  2210 GRA  C    CA     0.000000       12.0107           0
   24075 GO1  2211 GRA  C    CA     0.000000       12.0107           0
   24076 GO1  2212 GRA  C    CA     0.000000       12.0107           0
   24077 GO1  2213 GRA  C    CA     0.000000       12.0107           0
   24078 GO1  2214 GRA  C    CA     0.000000       12.0107           0
   24079 GO1  2215 GRA  C    CA     0.000000       12.0107           0
   24080 GO1  2216 GRA  C    CA     0.000000       12.0107           0
   24081 GO1  2217 GRA  C    CA     0.000000       12.0107           0
   24082 GO1  2218 GRA  C    CA     0.000000       12.0107           0
   24083 GO1  2219 GRA  C    CA     0.000000       12.0107           0
   24084 GO1  2220 GRA  C    CA     0.000000       12.0107           0
   24085 GO1  2221 GRA  C    CA     0.000000       12.0107           0
   24086 GO1  2222 GRA  C    CA     0.000000       12.0107           0
   24087 GO1  2223 GRA  C    CA     0.000000       12.0107           0
   24088 GO1  2224 GRA  C    CA     0.000000       12.0107           0
   24089 GO1  2225 GRA  C    CA     0.000000       12.0107           0
   24090 GO1  2226 GRA  C    CA     0.000000       12.0107           0
   24091 GO1  2227 GRA  C    CA     0.000000       12.0107           0
   24092 GO1  2228 GRA  C    CA     0.000000       12.0107           0
   24093 GO1  2229 GRA  C    CA     0.000000       12.0107           0
   24094 GO1  2230 GRA  C    CA     0.000000       12.0107           0
   24095 GO1  2231 GRA  C    CA     0.000000       12.0107           0
   24096 GO1  2232 GRA  C    CA     0.000000       12.0107           0
   24097 GO1  2233 GRA  C    CA     0.000000       12.0107           0
   24098 GO1  2234 GRA  C    CA     0.000000       12.0107           0
   24099 GO1  2235 GRA  C    CA     0.000000       12.0107           0
   24100 GO1  2236 GRA  C    CA     0.000000       12.0107           0
   24101 GO1  2237 GRA  C    CA     0.000000       12.0107           0
   24102 GO1  2238 GRA  C    CA     0.000000       12.0107           0
   24103 GO1  2239 GRA  C    CA     0.000000       12.0107           0
   24104 GO1  2240 GRA  C    CA     0.000000       12.0107           0
   24105 GO1  2241 GRA  C    CA     0.000000       12.0107           0
   24106 GO1  2242 GRA  C    CA     0.000000       12.0107           0
   24107 GO1  2243 GRA  C    CA     0.000000       12.0107           0
   24108 GO1  2244 GRA  C    CA     0.000000       12.0107           0
   24109 GO1  2245 GRA  C    CA     0.000000       12.0107           0
   24110 GO1  2246 GRA  C    CA     0.000000       12.0107           0
   24111 GO1  2247 GRA  C    CA     0.000000       12.0107           0
   24112 GO1  2248 GRA  C    CA     0.000000       12.0107           0
   24113 GO1  2249 GRA  C    CA     0.000000       12.0107           0
   24114 GO1  2250 GRA  C    CA     0.000000       12.0107           0
   24115 GO1  2251 GRA  C    CA     0.000000       12.0107           0
   24116 GO1  2252 GRA  C    CA     0.000000       12.0107           0
   24117 GO1  2253 GRA  C    CA     0.000000       12.0107           0
   24118 GO1  2254 GRA  C    CA     0.000000       12.0107           0
   24119 GO1  2255 GRA  C    CA     0.000000       12.0107           0
   24120 GO1  2256 GRA  C    CA     0.000000       12.0107           0
   24121 GO1  2257 GRA  C    CA     0.000000       12.0107           0
   24122 GO1  2258 GRA  C    CA     0.000000       12.0107           0
   24123 GO1  2259 GRA  C    CA     0.000000       12.0107           0
   24124 GO1  2260 GRA  C    CA     0.000000       12.0107           0
   24125 GO1  2261 GRA  C    CA     0.000000       12.0107           0
   24126 GO1  2262 GRA  C    CA     0.000000       12.0107           0
   24127 GO1  2263 GRA  C    CA     0.000000       12.0107           0
   24128 GO1  2264 GRA  C    CA     0.000000       12.0107           0
   24129 GO1  2265 GRA  C    CA     0.000000       12.0107           0
   24130 GO1  2266 GRA  C    CA     0.000000       12.0107           0
   24131 GO1  2267 GRA  C    CA     0.000000       12.0107           0
   24132 GO1  2268 GRA  C    CA     0.000000       12.0107           0
   24133 GO1  2269 GRA  C    CA     0.000000       12.0107           0
   24134 GO1  2270 GRA  C    CA     0.000000       12.0107           0
   24135 GO1  2271 GRA  C    CA     0.000000       12.0107           0
   24136 GO1  2272 GRA  C    CA     0.000000       12.0107           0
   24137 GO1  2273 GRA  C    CA     0.000000       12.0107           0
   24138 GO1  2274 GRA  C    CA     0.000000       12.0107           0
   24139 GO1  2275 GRA  C    CA     0.000000       12.0107           0
   24140 GO1  2276 GRA  C    CA     0.000000       12.0107           0
   24141 GO1  2277 GRA  C    CA     0.000000       12.0107           0
   24142 GO1  2278 GRA  C    CA     0.000000       12.0107           0
   24143 GO1  2279 GRA  C    CA     0.000000       12.0107           0
   24144 GO1  2280 GRA  C    CA     0.000000       12.0107           0
   24145 GO1  2281 GRA  C    CA     0.000000       12.0107           0
   24146 GO1  2282 GRA  C    CA     0.000000       12.0107           0
   24147 GO1  2283 GRA  C    CA     0.000000       12.0107           0
   24148 GO1  2284 GRA  C    CA     0.000000       12.0107           0
   24149 GO1  2285 GRA  C    CA     0.000000       12.0107           0
   24150 GO1  2286 GRA  C    CA     0.000000       12.0107           0
   24151 GO1  2287 GRA  C    CA     0.000000       12.0107           0
   24152 GO1  2288 GRA  C    CA     0.000000       12.0107           0
   24153 GO1  2289 GRA  C    CA     0.000000       12.0107           0
   24154 GO1  2290 GRA  C    CA     0.000000       12.0107           0
   24155 GO1  2291 GRA  C    CA     0.000000       12.0107           0
   24156 GO1  2292 GRA  C    CA     0.000000       12.0107           0
   24157 GO1  2293 GRA  C    CA     0.000000       12.0107           0
   24158 GO1  2294 GRA  C    CA     0.000000       12.0107           0
   24159 GO1  2295 GRA  C    CA     0.000000       12.0107           0
   24160 GO1  2296 GRA  C    CA     0.000000       12.0107           0
   24161 GO1  2297 GRA  C    CA     0.000000       12.0107           0
   24162 GO1  2298 GRA  C    CA     0.000000       12.0107           0
   24163 GO1  2299 GRA  C    CA     0.000000       12.0107           0
   24164 GO1  2300 GRA  C    CA     0.000000       12.0107           0
   24165 GO1  2301 GRA  C    CA     0.000000       12.0107           0
   24166 GO1  2302 GRA  C    CA     0.000000       12.0107           0
   24167 GO1  2303 GRA  C    CA     0.000000       12.0107           0
   24168 GO1  2304 GRA  C    CA     0.000000       12.0107           0
   24169 GO1  2305 GRA  C    CA     0.000000       12.0107           0
   24170 GO1  2306 GRA  C    CA     0.000000       12.0107           0
   24171 GO1  2307 GRA  C    CA     0.000000       12.0107           0
   24172 GO1  2308 GRA  C    CA     0.000000       12.0107           0
   24173 GO1  2309 GRA  C    CA     0.000000       12.0107           0
   24174 GO1  2310 GRA  C    CA     0.000000       12.0107           0
   24175 GO1  2311 GRA  C    CA     0.000000       12.0107           0
   24176 GO1  2312 GRA  C    CA     0.000000       12.0107           0
   24177 GO1  2313 GRA  C    CA     0.000000       12.0107           0
   24178 GO1  2314 GRA  C    CA     0.000000       12.0107           0
   24179 GO1  2315 GRA  C    CA     0.000000       12.0107           0
   24180 GO1  2316 GRA  C    CA     0.000000       12.0107           0
   24181 GO1  2317 GRA  C    CA     0.000000       12.0107           0
   24182 GO1  2318 GRA  C    CA     0.000000       12.0107           0
   24183 GO1  2319 GRA  C    CA     0.000000       12.0107           0
   24184 GO1  2320 GRA  C    CA     0.000000       12.0107           0
   24185 GO1  2321 GRA  C    CA     0.000000       12.0107           0
   24186 GO1  2322 GRA  C    CA     0.000000       12.0107           0
   24187 GO1  2323 GRA  C    CA     0.000000       12.0107           0
   24188 GO1  2324 GRA  C    CA     0.000000       12.0107           0
   24189 GO1  2325 GRA  C    CA     0.000000       12.0107           0
   24190 GO1  2326 GRA  C    CA     0.000000       12.0107           0
   24191 GO1  2327 GRA  C    CA     0.000000       12.0107           0
   24192 GO1  2328 GRA  C    CA     0.000000       12.0107           0
   24193 GO1  2329 GRA  C    CA     0.000000       12.0107           0
   24194 GO1  2330 GRA  C    CA     0.000000       12.0107           0
   24195 GO1  2331 GRA  C    CA     0.000000       12.0107           0
   24196 GO1  2332 GRA  C    CA     0.000000       12.0107           0
   24197 GO1  2333 GRA  C    CA     0.000000       12.0107           0
   24198 GO1  2334 GRA  C    CA     0.000000       12.0107           0
   24199 GO1  2335 GRA  C    CA     0.000000       12.0107           0
   24200 GO1  2336 GRA  C    CA     0.000000       12.0107           0
   24201 GO1  2337 GRA  C    CA     0.000000       12.0107           0
   24202 GO1  2338 GRA  C    CA     0.000000       12.0107           0
   24203 GO1  2339 GRA  C    CA     0.000000       12.0107           0
   24204 GO1  2340 GRA  C    CA     0.000000       12.0107           0
   24205 GO1  2341 GRA  C    CA     0.000000       12.0107           0
   24206 GO1  2342 GRA  C    CA     0.000000       12.0107           0
   24207 GO1  2343 GRA  C    CA     0.000000       12.0107           0
   24208 GO1  2344 GRA  C    CA     0.000000       12.0107           0
   24209 GO1  2345 GRA  C    CA     0.000000       12.0107           0
   24210 GO1  2346 GRA  C    CA     0.000000       12.0107           0
   24211 GO1  2347 GRA  C    CA     0.000000       12.0107           0
   24212 GO1  2348 GRA  C    CA     0.000000       12.0107           0
   24213 GO1  2349 GRA  C    CA     0.000000       12.0107           0
   24214 GO1  2350 GRA  C    CA     0.000000       12.0107           0
   24215 GO1  2351 GRA  C    CA     0.000000       12.0107           0
   24216 GO1  2352 GRA  C    CA     0.000000       12.0107           0
   24217 GO1  2353 GRA  C    CA     0.000000       12.0107           0
   24218 GO1  2354 GRA  C    CA     0.000000       12.0107           0
   24219 GO1  2355 GRA  C    CA     0.000000       12.0107           0
   24220 GO1  2356 GRA  C    CA     0.000000       12.0107           0
   24221 GO1  2357 GRA  C    CA     0.000000       12.0107           0
   24222 GO1  2358 GRA  C    CA     0.000000       12.0107           0
   24223 GO1  2359 GRA  C    CA     0.000000       12.0107           0
   24224 GO1  2360 GRA  C    CA     0.000000       12.0107           0
   24225 GO1  2361 GRA  C    CA     0.000000       12.0107           0
   24226 GO1  2362 GRA  C    CA     0.000000       12.0107           0
   24227 GO1  2363 GRA  C    CA     0.000000       12.0107           0
   24228 GO1  2364 GRA  C    CA     0.000000       12.0107           0
   24229 GO1  2365 GRA  C    CA     0.000000       12.0107           0
   24230 GO1  2366 GRA  C    CA     0.000000       12.0107           0
   24231 GO1  2367 GRA  C    CA     0.000000       12.0107           0
   24232 GO1  2368 GRA  C    CA     0.000000       12.0107           0
   24233 GO1  2369 GRA  C    CA     0.000000       12.0107           0
   24234 GO1  2370 GRA  C    CA     0.000000       12.0107           0
   24235 GO1  2371 GRA  C    CA     0.000000       12.0107           0
   24236 GO1  2372 GRA  C    CA     0.000000       12.0107           0
   24237 GO1  2373 GRA  C    CA     0.000000       12.0107           0
   24238 GO1  2374 GRA  C    CA     0.000000       12.0107           0
   24239 GO1  2375 GRA  C    CA     0.000000       12.0107           0
   24240 GO1  2376 GRA  C    CA     0.000000       12.0107           0
   24241 GO1  2377 GRA  C    CA     0.000000       12.0107           0
   24242 GO1  2378 GRA  C    CA     0.000000       12.0107           0
   24243 GO1  2379 GRA  C    CA     0.000000       12.0107           0
   24244 GO1  2380 GRA  C    CA     0.000000       12.0107           0
   24245 GO1  2381 GRA  C    CA     0.000000       12.0107           0
   24246 GO1  2382 GRA  C    CA     0.000000       12.0107           0
   24247 GO1  2383 GRA  C    CA     0.000000       12.0107           0
   24248 GO1  2384 GRA  C    CA     0.000000       12.0107           0
   24249 GO1  2385 GRA  C    CA     0.000000       12.0107           0
   24250 GO1  2386 GRA  C    CA     0.000000       12.0107           0
   24251 GO1  2387 GRA  C    CA     0.000000       12.0107           0
   24252 GO1  2388 GRA  C    CA     0.000000       12.0107           0
   24253 GO1  2389 GRA  C    CA     0.000000       12.0107           0
   24254 GO1  2390 GRA  C    CA     0.000000       12.0107           0
   24255 GO1  2391 GRA  C    CA     0.000000       12.0107           0
   24256 GO1  2392 GRA  C    CA     0.000000       12.0107           0
   24257 GO1  2393 GRA  C    CA     0.000000       12.0107           0
   24258 GO1  2394 GRA  C    CA     0.000000       12.0107           0
   24259 GO1  2395 GRA  C    CA     0.000000       12.0107           0
   24260 GO1  2396 GRA  C    CA     0.000000       12.0107           0
   24261 GO1  2397 GRA  C    CA     0.000000       12.0107           0
   24262 GO1  2398 GRA  C    CA     0.000000       12.0107           0
   24263 GO1  2399 GRA  C    CA     0.000000       12.0107           0
   24264 GO1  2400 GRA  C    CA     0.000000       12.0107           0
   24265 GO1  2401 GRA  C    CA     0.000000       12.0107           0
   24266 GO1  2402 GRA  C    CA     0.000000       12.0107           0
   24267 GO1  2403 GRA  C    CA     0.000000       12.0107           0
   24268 GO1  2404 GRA  C    CA     0.000000       12.0107           0
   24269 GO1  2405 GRA  C    CA     0.000000       12.0107           0
   24270 GO1  2406 GRA  C    CA     0.000000       12.0107           0
   24271 GO1  2407 GRA  C    CA     0.000000       12.0107           0
   24272 GO1  2408 GRA  C    CA     0.000000       12.0107           0
   24273 GO1  2409 GRA  C    CA     0.000000       12.0107           0
   24274 GO1  2410 GRA  C    CA     0.000000       12.0107           0
   24275 GO1  2411 GRA  C    CA     0.000000       12.0107           0
   24276 GO1  2412 GRA  C    CA     0.000000       12.0107           0
   24277 GO1  2413 GRA  C    CA     0.000000       12.0107           0
   24278 GO1  2414 GRA  C    CA     0.000000       12.0107           0
   24279 GO1  2415 GRA  C    CA     0.000000       12.0107           0
   24280 GO1  2416 GRA  C    CA     0.000000       12.0107           0
   24281 GO1  2417 GRA  C    CA     0.000000       12.0107           0
   24282 GO1  2418 GRA  C    CA     0.000000       12.0107           0
   24283 GO1  2419 GRA  C    CA     0.000000       12.0107           0
   24284 GO1  2420 GRA  C    CA     0.000000       12.0107           0
   24285 GO1  2421 GRA  C    CA     0.000000       12.0107           0
   24286 GO1  2422 GRA  C    CA     0.000000       12.0107           0
   24287 GO1  2423 GRA  C    CA     0.000000       12.0107           0
   24288 GO1  2424 GRA  C    CA     0.000000       12.0107           0
   24289 GO1  2425 GRA  C    CA     0.000000       12.0107           0
   24290 GO1  2426 GRA  C    CA     0.000000       12.0107           0
   24291 GO1  2427 GRA  C    CA     0.000000       12.0107           0
   24292 GO1  2428 GRA  C    CA     0.000000       12.0107           0
   24293 GO1  2429 GRA  C    CA     0.000000       12.0107           0
   24294 GO1  2430 GRA  C    CA     0.000000       12.0107           0
   24295 GO1  2431 GRA  C    CA     0.000000       12.0107           0
   24296 GO1  2432 GRA  C    CA     0.000000       12.0107           0
   24297 GO1  2433 GRA  C    CA     0.000000       12.0107           0
   24298 GO1  2434 GRA  C    CA     0.000000       12.0107           0
   24299 GO1  2435 GRA  C    CA     0.000000       12.0107           0
   24300 GO1  2436 GRA  C    CA     0.000000       12.0107           0
   24301 GO1  2437 GRA  C    CA     0.000000       12.0107           0
   24302 GO1  2438 GRA  C    CA     0.000000       12.0107           0
   24303 GO1  2439 GRA  C    CA     0.000000       12.0107           0
   24304 GO1  2440 GRA  C    CA     0.000000       12.0107           0
   24305 GO1  2441 GRA  C    CA     0.000000       12.0107           0
   24306 GO1  2442 GRA  C    CA     0.000000       12.0107           0
   24307 GO1  2443 GRA  C    CA     0.000000       12.0107           0
   24308 GO1  2444 GRA  C    CA     0.000000       12.0107           0
   24309 GO1  2445 GRA  C    CA     0.000000       12.0107           0
   24310 GO1  2446 GRA  C    CA     0.000000       12.0107           0
   24311 GO1  2447 GRA  C    CA     0.000000       12.0107           0
   24312 GO1  2448 GRA  C    CA     0.000000       12.0107           0
   24313 GO1  2449 GRA  C    CA     0.000000       12.0107           0
   24314 GO1  2450 GRA  C    CA     0.000000       12.0107           0
   24315 GO1  2451 GRA  C    CA     0.000000       12.0107           0
   24316 GO1  2452 GRA  C    CA     0.000000       12.0107           0
   24317 GO1  2453 GRA  C    CA     0.000000       12.0107           0
   24318 GO1  2454 GRA  C    CA     0.000000       12.0107           0
   24319 GO1  2455 GRA  C    CA     0.000000       12.0107           0
   24320 GO1  2456 GRA  C    CA     0.000000       12.0107           0
   24321 GO1  2457 GRA  C    CA     0.000000       12.0107           0
   24322 GO1  2458 GRA  C    CA     0.000000       12.0107           0
   24323 GO1  2459 GRA  C    CA     0.000000       12.0107           0
   24324 GO1  2460 GRA  C    CA     0.000000       12.0107           0
   24325 GO1  2461 GRA  C    CA     0.000000       12.0107           0
   24326 GO1  2462 GRA  C    CA     0.000000       12.0107           0
   24327 GO1  2463 GRA  C    CA     0.000000       12.0107           0
   24328 GO1  2464 GRA  C    CA     0.000000       12.0107           0
   24329 GO1  2465 GRA  C    CA     0.000000       12.0107           0
   24330 GO1  2466 GRA  C    CA     0.000000       12.0107           0
   24331 GO1  2467 GRA  C    CA     0.000000       12.0107           0
   24332 GO1  2468 GRA  C    CA     0.000000       12.0107           0
   24333 GO1  2469 GRA  C    CA     0.000000       12.0107           0
   24334 GO1  2470 GRA  C    CA     0.000000       12.0107           0
   24335 GO1  2471 GRA  C    CA     0.000000       12.0107           0
   24336 GO1  2472 GRA  C    CA     0.000000       12.0107           0
   24337 GO1  2473 GRA  C    CA     0.000000       12.0107           0
   24338 GO1  2474 GRA  C    CA     0.000000       12.0107           0
   24339 GO1  2475 GRA  C    CA     0.000000       12.0107           0
   24340 GO1  2476 GRA  C    CA     0.000000       12.0107           0
   24341 GO1  2477 GRA  C    CA     0.000000       12.0107           0
   24342 GO1  2478 GRA  C    CA     0.000000       12.0107           0
   24343 GO1  2479 GRA  C    CA     0.000000       12.0107           0
   24344 GO1  2480 GRA  C    CA     0.000000       12.0107           0
   24345 GO1  2481 GRA  C    CA     0.000000       12.0107           0
   24346 GO1  2482 GRA  C    CA     0.000000       12.0107           0
   24347 GO1  2483 GRA  C    CA     0.000000       12.0107           0
   24348 GO1  2484 GRA  C    CA     0.000000       12.0107           0
   24349 GO1  2485 GRA  C    CA     0.000000       12.0107           0
   24350 GO1  2486 GRA  C    CA     0.000000       12.0107           0
   24351 GO1  2487 GRA  C    CA     0.000000       12.0107           0
   24352 GO1  2488 GRA  C    CA     0.000000       12.0107           0
   24353 GO1  2489 GRA  C    CA     0.000000       12.0107           0
   24354 GO1  2490 GRA  C    CA     0.000000       12.0107           0
   24355 GO1  2491 GRA  C    CA     0.000000       12.0107           0
   24356 GO1  2492 GRA  C    CA     0.000000       12.0107           0
   24357 GO1  2493 GRA  C    CA     0.000000       12.0107           0
   24358 GO1  2494 GRA  C    CA     0.000000       12.0107           0
   24359 GO1  2495 GRA  C    CA     0.000000       12.0107           0
   24360 GO1  2496 GRA  C    CA     0.000000       12.0107           0
   24361 GO1  2497 GRA  C    CA     0.000000       12.0107           0
   24362 GO1  2498 GRA  C    CA     0.000000       12.0107           0
   24363 GO1  2499 GRA  C    CA     0.000000       12.0107           0
   24364 GO1  2500 GRA  C    CA     0.000000       12.0107           0
   24365 GO1  2501 GRA  C    CA     0.000000       12.0107           0
   24366 GO1  2502 GRA  C    CA     0.000000       12.0107           0
   24367 GO1  2503 GRA  C    CA     0.000000       12.0107           0
   24368 GO1  2504 GRA  C    CA     0.000000       12.0107           0
   24369 GO1  2505 GRA  C    CA     0.000000       12.0107           0
   24370 GO1  2506 GRA  C    CA     0.000000       12.0107           0
   24371 GO1  2507 GRA  C    CA     0.000000       12.0107           0
   24372 GO1  2508 GRA  C    CA     0.000000       12.0107           0
   24373 GO1  2509 GRA  C    CA     0.000000       12.0107           0
   24374 GO1  2510 GRA  C    CA     0.000000       12.0107           0
   24375 GO1  2511 GRA  C    CA     0.000000       12.0107           0
   24376 GO1  2512 GRA  C    CA     0.000000       12.0107           0
   24377 GO1  2513 GRA  C    CA     0.000000       12.0107           0
   24378 GO1  2514 GRA  C    CA     0.000000       12.0107           0
   24379 GO1  2515 GRA  C    CA     0.000000       12.0107           0
   24380 GO1  2516 GRA  C    CA     0.000000       12.0107           0
   24381 GO1  2517 GRA  C    CA     0.000000       12.0107           0
   24382 GO1  2518 GRA  C    CA     0.000000       12.0107           0
   24383 GO1  2519 GRA  C    CA     0.000000       12.0107           0
   24384 GO1  2520 GRA  C    CA     0.000000       12.0107           0
   24385 GO1  2521 GRA  C    CA     0.000000       12.0107           0
   24386 GO1  2522 GRA  C    CA     0.000000       12.0107           0
   24387 GO1  2523 GRA  C    CA     0.000000       12.0107           0
   24388 GO1  2524 GRA  C    CA     0.000000       12.0107           0
   24389 GO1  2525 GRA  C    CA     0.000000       12.0107           0
   24390 GO1  2526 GRA  C    CA     0.000000       12.0107           0
   24391 GO1  2527 GRA  C    CA     0.000000       12.0107           0
   24392 GO1  2528 GRA  C    CA     0.000000       12.0107           0
   24393 GO1  2529 GRA  C    CA     0.000000       12.0107           0
   24394 GO1  2530 GRA  C    CA     0.000000       12.0107           0
   24395 GO1  2531 GRA  C    CA     0.000000       12.0107           0
   24396 GO1  2532 GRA  C    CA     0.000000       12.0107           0
   24397 GO1  2533 GRA  C    CA     0.000000       12.0107           0
   24398 GO1  2534 GRA  C    CA     0.000000       12.0107           0
   24399 GO1  2535 GRA  C    CA     0.000000       12.0107           0
   24400 GO1  2536 GRA  C    CA     0.000000       12.0107           0
   24401 GO1  2537 GRA  C    CA     0.000000       12.0107           0
   24402 GO1  2538 GRA  C    CA     0.000000       12.0107           0
   24403 GO1  2539 GRA  C    CA     0.000000       12.0107           0
   24404 GO1  2540 GRA  C    CA     0.000000       12.0107           0
   24405 GO1  2541 GRA  C    CA     0.000000       12.0107           0
   24406 GO1  2542 GRA  C    CA     0.000000       12.0107           0
   24407 GO1  2543 GRA  C    CA     0.000000       12.0107           0
   24408 GO1  2544 GRA  C    CA     0.000000       12.0107           0
   24409 GO1  2545 GRA  C    CA     0.000000       12.0107           0
   24410 GO1  2546 GRA  C    CA     0.000000       12.0107           0
   24411 GO1  2547 GRA  C    CA     0.000000       12.0107           0
   24412 GO1  2548 GRA  C    CA     0.000000       12.0107           0
   24413 GO1  2549 GRA  C    CA     0.000000       12.0107           0
   24414 GO1  2550 GRA  C    CA     0.000000       12.0107           0
   24415 GO1  2551 GRA  C    CA     0.000000       12.0107           0
   24416 GO1  2552 GRA  C    CA     0.000000       12.0107           0
   24417 GO1  2553 GRA  C    CA     0.000000       12.0107           0
   24418 GO1  2554 GRA  C    CA     0.000000       12.0107           0
   24419 GO1  2555 GRA  C    CA     0.000000       12.0107           0
   24420 GO1  2556 GRA  C    CA     0.000000       12.0107           0
   24421 GO1  2557 GRA  C    CA     0.000000       12.0107           0
   24422 GO1  2558 GRA  C    CA     0.000000       12.0107           0
   24423 GO1  2559 GRA  C    CA     0.000000       12.0107           0
   24424 GO1  2560 GRA  C    CA     0.000000       12.0107           0
   24425 GO1  2561 GRA  C    CA     0.000000       12.0107           0
   24426 GO1  2562 GRA  C    CA     0.000000       12.0107           0
   24427 GO1  2563 GRA  C    CA     0.000000       12.0107           0
   24428 GO1  2564 GRA  C    CA     0.000000       12.0107           0
   24429 GO1  2565 GRA  C    CA     0.000000       12.0107           0
   24430 GO1  2566 GRA  C    CA     0.000000       12.0107           0
   24431 GO1  2567 GRA  C    CA     0.000000       12.0107           0
   24432 GO1  2568 GRA  C    CA     0.000000       12.0107           0
   24433 GO1  2569 GRA  C    CA     0.000000       12.0107           0
   24434 GO1  2570 GRA  C    CA     0.000000       12.0107           0
   24435 GO1  2571 GRA  C    CA     0.000000       12.0107           0
   24436 GO1  2572 GRA  C    CA     0.000000       12.0107           0
   24437 GO1  2573 GRA  C    CA     0.000000       12.0107           0
   24438 GO1  2574 GRA  C    CA     0.000000       12.0107           0
   24439 GO1  2575 GRA  C    CA     0.000000       12.0107           0
   24440 GO1  2576 GRA  C    CA     0.000000       12.0107           0
   24441 GO1  2577 GRA  C    CA     0.000000       12.0107           0
   24442 GO1  2578 GRA  C    CA     0.000000       12.0107           0
   24443 GO1  2579 GRA  C    CA     0.000000       12.0107           0
   24444 GO1  2580 GRA  C    CA     0.000000       12.0107           0
   24445 GO1  2581 GRA  C    CA     0.000000       12.0107           0
   24446 GO1  2582 GRA  C    CA     0.000000       12.0107           0
   24447 GO1  2583 GRA  C    CA     0.000000       12.0107           0
   24448 GO1  2584 GRA  C    CA     0.000000       12.0107           0
   24449 GO1  2585 GRA  C    CA     0.000000       12.0107           0
   24450 GO1  2586 GRA  C    CA     0.000000       12.0107           0
   24451 GO1  2587 GRA  C    CA     0.000000       12.0107           0
   24452 GO1  2588 GRA  C    CA     0.000000       12.0107           0
   24453 GO1  2589 GRA  C    CA     0.000000       12.0107           0
   24454 GO1  2590 GRA  C    CA     0.000000       12.0107           0
   24455 GO1  2591 GRA  C    CA     0.000000       12.0107           0
   24456 GO1  2592 GRA  C    CA     0.000000       12.0107           0
   24457 GO1  2593 GRA  C    CA     0.000000       12.0107           0
   24458 GO1  2594 GRA  C    CA     0.000000       12.0107           0
   24459 GO1  2595 GRA  C    CA     0.000000       12.0107           0
   24460 GO1  2596 GRA  C    CA     0.000000       12.0107           0
   24461 GO1  2597 GRA  C    CA     0.000000       12.0107           0
   24462 GO1  2598 GRA  C    CA     0.000000       12.0107           0
   24463 GO1  2599 GRA  C    CA     0.000000       12.0107           0
   24464 GO1  2600 GRA  C    CA     0.000000       12.0107           0
   24465 GO1  2601 GRA  C    CA     0.000000       12.0107           0
   24466 GO1  2602 GRA  C    CA     0.000000       12.0107           0
   24467 GO1  2603 GRA  C    CA     0.000000       12.0107           0
   24468 GO1  2604 GRA  C    CA     0.000000       12.0107           0
   24469 GO1  2605 GRA  C    CA     0.000000       12.0107           0
   24470 GO1  2606 GRA  C    CA     0.000000       12.0107           0
   24471 GO1  2607 GRA  C    CA     0.000000       12.0107           0
   24472 GO1  2608 GRA  C    CA     0.000000       12.0107           0
   24473 GO1  2609 GRA  C    CA     0.000000       12.0107           0
   24474 GO1  2610 GRA  C    CA     0.000000       12.0107           0
   24475 GO1  2611 GRA  C    CA     0.000000       12.0107           0
   24476 GO1  2612 GRA  C    CA     0.000000       12.0107           0
   24477 GO1  2613 GRA  C    CA     0.000000       12.0107           0
   24478 GO1  2614 GRA  C    CA     0.000000       12.0107           0
   24479 GO1  2615 GRA  C    CA     0.000000       12.0107           0
   24480 GO1  2616 GRA  C    CA     0.000000       12.0107           0
   24481 GO1  2617 GRA  C    CA     0.000000       12.0107           0
   24482 GO1  2618 GRA  C    CA     0.000000       12.0107           0
   24483 GO1  2619 GRA  C    CA     0.000000       12.0107           0
   24484 GO1  2620 GRA  C    CA     0.000000       12.0107           0
   24485 GO1  2621 GRA  C    CA     0.000000       12.0107           0
   24486 GO1  2622 GRA  C    CA     0.000000       12.0107           0
   24487 GO1  2623 GRA  C    CA     0.000000       12.0107           0
   24488 GO1  2624 GRA  C    CA     0.000000       12.0107           0
   24489 GO1  2625 GRA  C    CA     0.000000       12.0107           0
   24490 GO1  2626 GRA  C    CA     0.000000       12.0107           0
   24491 GO1  2627 GRA  C    CA     0.000000       12.0107           0
   24492 GO1  2628 GRA  C    CA     0.000000       12.0107           0
   24493 GO1  2629 GRA  C    CA     0.000000       12.0107           0
   24494 GO1  2630 GRA  C    CA     0.000000       12.0107           0
   24495 GO1  2631 GRA  C    CA     0.000000       12.0107           0
   24496 GO1  2632 GRA  C    CA     0.000000       12.0107           0
   24497 GO1  2633 GRA  C    CA     0.000000       12.0107           0
   24498 GO1  2634 GRA  C    CA     0.000000       12.0107           0
   24499 GO1  2635 GRA  C    CA     0.000000       12.0107           0
   24500 GO1  2636 GRA  C    CA     0.000000       12.0107           0
   24501 GO1  2637 GRA  C    CA     0.000000       12.0107           0
   24502 GO1  2638 GRA  C    CA     0.000000       12.0107           0
   24503 GO1  2639 GRA  C    CA     0.000000       12.0107           0
   24504 GO1  2640 GRA  C    CA     0.000000       12.0107           0
   24505 GO1  2641 GRA  C    CA     0.000000       12.0107           0
   24506 GO1  2642 GRA  C    CA     0.000000       12.0107           0
   24507 GO1  2643 GRA  C    CA     0.000000       12.0107           0
   24508 GO1  2644 GRA  C    CA     0.000000       12.0107           0
   24509 GO1  2645 GRA  C    CA     0.000000       12.0107           0
   24510 GO1  2646 GRA  C    CA     0.000000       12.0107           0
   24511 GO1  2647 GRA  C    CA     0.000000       12.0107           0
   24512 GO1  2648 GRA  C    CA     0.000000       12.0107           0
   24513 GO1  2649 GRA  C    CA     0.000000       12.0107           0
   24514 GO1  2650 GRA  C    CA     0.000000       12.0107           0
   24515 GO1  2651 GRA  C    CA     0.000000       12.0107           0
   24516 GO1  2652 GRA  C    CA     0.000000       12.0107           0
   24517 GO1  2653 GRA  C    CA     0.000000       12.0107           0
   24518 GO1  2654 GRA  C    CA     0.000000       12.0107           0
   24519 GO1  2655 GRA  C    CA     0.000000       12.0107           0
   24520 GO1  2656 GRA  C    CA     0.000000       12.0107           0
   24521 GO1  2657 GRA  C    CA     0.000000       12.0107           0
   24522 GO1  2658 GRA  C    CA     0.000000       12.0107           0
   24523 GO1  2659 GRA  C    CA     0.000000       12.0107           0
   24524 GO1  2660 GRA  C    CA     0.000000       12.0107           0
   24525 GO1  2661 GRA  C    CA     0.000000       12.0107           0
   24526 GO1  2662 GRA  C    CA     0.000000       12.0107           0
   24527 GO1  2663 GRA  C    CA     0.000000       12.0107           0
   24528 GO1  2664 GRA  C    CA     0.000000       12.0107           0
   24529 GO1  2665 GRA  C    CA     0.000000       12.0107           0
   24530 GO1  2666 GRA  C    CA     0.000000       12.0107           0
   24531 GO1  2667 GRA  C    CA     0.000000       12.0107           0
   24532 GO1  2668 GRA  C    CA     0.000000       12.0107           0
   24533 GO1  2669 GRA  C    CA     0.000000       12.0107           0
   24534 GO1  2670 GRA  C    CA     0.000000       12.0107           0
   24535 GO1  2671 GRA  C    CA     0.000000       12.0107           0
   24536 GO1  2672 GRA  C    CA     0.000000       12.0107           0
   24537 GO1  2673 GRA  C    CA     0.000000       12.0107           0
   24538 GO1  2674 GRA  C    CA     0.000000       12.0107           0
   24539 GO1  2675 GRA  C    CA     0.000000       12.0107           0
   24540 GO1  2676 GRA  C    CA     0.000000       12.0107           0
   24541 GO1  2677 GRA  C    CA     0.000000       12.0107           0
   24542 GO1  2678 GRA  C    CA     0.000000       12.0107           0
   24543 GO1  2679 GRA  C    CA     0.000000       12.0107           0
   24544 GO1  2680 GRA  C    CA     0.000000       12.0107           0
   24545 GO1  2681 GRA  C    CA     0.000000       12.0107           0
   24546 GO1  2682 GRA  C    CA     0.000000       12.0107           0
   24547 GO1  2683 GRA  C    CA     0.000000       12.0107           0
   24548 GO1  2684 GRA  C    CA     0.000000       12.0107           0
   24549 GO1  2685 GRA  C    CA     0.000000       12.0107           0
   24550 GO1  2686 GRA  C    CA     0.000000       12.0107           0
   24551 GO1  2687 GRA  C    CA     0.000000       12.0107           0
   24552 GO1  2688 GRA  C    CA     0.000000       12.0107           0
   24553 GO1  2689 GRA  C    CA     0.000000       12.0107           0
   24554 GO1  2690 GRA  C    CA     0.000000       12.0107           0
   24555 GO1  2691 GRA  C    CA     0.000000       12.0107           0
   24556 GO1  2692 GRA  C    CA     0.000000       12.0107           0
   24557 GO1  2693 GRA  C    CA     0.000000       12.0107           0
   24558 GO1  2694 GRA  C    CA     0.000000       12.0107           0
   24559 GO1  2695 GRA  C    CA     0.000000       12.0107           0
   24560 GO1  2696 GRA  C    CA     0.000000       12.0107           0
   24561 GO1  2697 GRA  C    CA     0.000000       12.0107           0
   24562 GO1  2698 GRA  C    CA     0.000000       12.0107           0
   24563 GO1  2699 GRA  C    CA     0.000000       12.0107           0
   24564 GO1  2700 GRA  C    CA     0.000000       12.0107           0
   24565 GO1  2701 GRA  C    CA     0.000000       12.0107           0
   24566 GO1  2702 GRA  C    CA     0.000000       12.0107           0
   24567 GO1  2703 GRA  C    CA     0.000000       12.0107           0
   24568 GO1  2704 GRA  C    CA     0.000000       12.0107           0
   24569 GO1  2705 GRA  C    CA     0.000000       12.0107           0
   24570 GO1  2706 GRA  C    CA     0.000000       12.0107           0
   24571 GO1  2707 GRA  C    CA     0.000000       12.0107           0
   24572 GO1  2708 GRA  C    CA     0.000000       12.0107           0
   24573 GO1  2709 GRA  C    CA     0.000000       12.0107           0
   24574 GO1  2710 GRA  C    CA     0.000000       12.0107           0
   24575 GO1  2711 GRA  C    CA     0.000000       12.0107           0
   24576 GO1  2712 GRA  C    CA     0.000000       12.0107           0
   24577 GO1  2713 GRA  C    CA     0.000000       12.0107           0
   24578 GO1  2714 GRA  C    CA     0.000000       12.0107           0
   24579 GO1  2715 GRA  C    CA     0.000000       12.0107           0
   24580 GO1  2716 GRA  C    CA     0.000000       12.0107           0
   24581 GO1  2717 GRA  C    CA     0.000000       12.0107           0
   24582 GO1  2718 GRA  C    CA     0.000000       12.0107           0
   24583 GO1  2719 GRA  C    CA     0.000000       12.0107           0
   24584 GO1  2720 GRA  C    CA     0.000000       12.0107           0
   24585 GO1  2721 GRA  C    CA     0.000000       12.0107           0
   24586 GO1  2722 GRA  C    CA     0.000000       12.0107           0
   24587 GO1  2723 GRA  C    CA     0.000000       12.0107           0
   24588 GO1  2724 GRA  C    CA     0.000000       12.0107           0
   24589 GO1  2725 GRA  C    CA     0.000000       12.0107           0
   24590 GO1  2726 GRA  C    CA     0.000000       12.0107           0
   24591 GO1  2727 GRA  C    CA     0.000000       12.0107           0
   24592 GO1  2728 GRA  C    CA     0.000000       12.0107           0
   24593 GO1  2729 GRA  C    CA     0.000000       12.0107           0
   24594 GO1  2730 GRA  C    CA     0.000000       12.0107           0
   24595 GO1  2731 GRA  C    CA     0.000000       12.0107           0
   24596 GO1  2732 GRA  C    CA     0.000000       12.0107           0
   24597 GO1  2733 GRA  C    CA     0.000000       12.0107           0
   24598 GO1  2734 GRA  C    CA     0.000000       12.0107           0
   24599 GO1  2735 GRA  C    CA     0.000000       12.0107           0
   24600 GO1  2736 GRA  C    CA     0.000000       12.0107           0
   24601 GO1  2737 GRA  C    CA     0.000000       12.0107           0
   24602 GO1  2738 GRA  C    CA     0.000000       12.0107           0
   24603 GO1  2739 GRA  C    CA     0.000000       12.0107           0
   24604 GO1  2740 GRA  C    CA     0.000000       12.0107           0
   24605 GO1  2741 GRA  C    CA     0.000000       12.0107           0
   24606 GO1  2742 GRA  C    CA     0.000000       12.0107           0
   24607 GO1  2743 GRA  C    CA     0.000000       12.0107           0
   24608 GO1  2744 GRA  C    CA     0.000000       12.0107           0
   24609 GO1  2745 GRA  C    CA     0.000000       12.0107           0
   24610 GO1  2746 GRA  C    CA     0.000000       12.0107           0
   24611 GO1  2747 GRA  C    CA     0.000000       12.0107           0
   24612 GO1  2748 GRA  C    CA     0.000000       12.0107           0
   24613 GO1  2749 GRA  C    CA     0.000000       12.0107           0
   24614 GO1  2750 GRA  C    CA     0.000000       12.0107           0
   24615 GO1  2751 GRA  C    CA     0.000000       12.0107           0
   24616 GO1  2752 GRA  C    CA     0.000000       12.0107           0
   24617 GO1  2753 GRA  C    CA     0.000000       12.0107           0
   24618 GO1  2754 GRA  C    CA     0.000000       12.0107           0
   24619 GO1  2755 GRA  C    CA     0.000000       12.0107           0
   24620 GO1  2756 GRA  C    CA     0.000000       12.0107           0
   24621 GO1  2757 GRA  C    CA     0.000000       12.0107           0
   24622 GO1  2758 GRA  C    CA     0.000000       12.0107           0
   24623 GO1  2759 GRA  C    CA     0.000000       12.0107           0
   24624 GO1  2760 GRA  C    CA     0.000000       12.0107           0
   24625 GO1  2761 GRA  C    CA     0.000000       12.0107           0
   24626 GO1  2762 GRA  C    CA     0.000000       12.0107           0
   24627 GO1  2763 GRA  C    CA     0.000000       12.0107           0
   24628 GO1  2764 GRA  C    CA     0.000000       12.0107           0
   24629 GO1  2765 GRA  C    CA     0.000000       12.0107           0
   24630 GO1  2766 GRA  C    CA     0.000000       12.0107           0
   24631 GO1  2767 GRA  C    CA     0.000000       12.0107           0
   24632 GO1  2768 GRA  C    CA     0.000000       12.0107           0
   24633 GO1  2769 GRA  C    CA     0.000000       12.0107           0
   24634 GO1  2770 GRA  C    CA     0.000000       12.0107           0
   24635 GO1  2771 GRA  C    CA     0.000000       12.0107           0
   24636 GO1  2772 GRA  C    CA     0.000000       12.0107           0
   24637 GO1  2773 GRA  C    CA     0.000000       12.0107           0
   24638 GO1  2774 GRA  C    CA     0.000000       12.0107           0
   24639 GO1  2775 GRA  C    CA     0.000000       12.0107           0
   24640 GO1  2776 GRA  C    CA     0.000000       12.0107           0
   24641 GO1  2777 GRA  C    CA     0.000000       12.0107           0
   24642 GO1  2778 GRA  C    CA     0.000000       12.0107           0
   24643 GO1  2779 GRA  C    CA     0.000000       12.0107           0
   24644 GO1  2780 GRA  C    CA     0.000000       12.0107           0
   24645 GO1  2781 GRA  C    CA     0.000000       12.0107           0
   24646 GO1  2782 GRA  C    CA     0.000000       12.0107           0
   24647 GO1  2783 GRA  C    CA     0.000000       12.0107           0
   24648 GO1  2784 GRA  C    CA     0.000000       12.0107           0
   24649 GO1  2785 GRA  C    CA     0.000000       12.0107           0
   24650 GO1  2786 GRA  C    CA     0.000000       12.0107           0
   24651 GO1  2787 GRA  C    CA     0.000000       12.0107           0
   24652 GO1  2788 GRA  C    CA     0.000000       12.0107           0
   24653 GO1  2789 GRA  C    CA     0.000000       12.0107           0
   24654 GO1  2790 GRA  C    CA     0.000000       12.0107           0
   24655 GO1  2791 GRA  C    CA     0.000000       12.0107           0
   24656 GO1  2792 GRA  C    CA     0.000000       12.0107           0
   24657 GO1  2793 GRA  C    CA     0.000000       12.0107           0
   24658 GO1  2794 GRA  C    CA     0.000000       12.0107           0
   24659 GO1  2795 GRA  C    CA     0.000000       12.0107           0
   24660 GO1  2796 GRA  C    CA     0.000000       12.0107           0
   24661 GO1  2797 GRA  C    CA     0.000000       12.0107           0
   24662 GO1  2798 GRA  C    CA     0.000000       12.0107           0
   24663 GO1  2799 GRA  C    CA     0.000000       12.0107           0
   24664 GO1  2800 GRA  C    CA     0.000000       12.0107           0
   24665 GO1  2801 GRA  C    CA     0.000000       12.0107           0
   24666 GO1  2802 GRA  C    CA     0.000000       12.0107           0
   24667 GO1  2803 GRA  C    CA     0.000000       12.0107           0
   24668 GO1  2804 GRA  C    CA     0.000000       12.0107           0
   24669 GO1  2805 GRA  C    CA     0.000000       12.0107           0
   24670 GO1  2806 GRA  C    CA     0.000000       12.0107           0
   24671 GO1  2807 GRA  C    CA     0.000000       12.0107           0
   24672 GO1  2808 GRA  C    CA     0.000000       12.0107           0
   24673 GO1  2809 GRA  C    CA     0.000000       12.0107           0
   24674 GO1  2810 GRA  C    CA     0.000000       12.0107           0
   24675 GO1  2811 GRA  C    CA     0.000000       12.0107           0
   24676 GO1  2812 GRA  C    CA     0.000000       12.0107           0
   24677 GO1  2813 GRA  C    CA     0.000000       12.0107           0
   24678 GO1  2814 GRA  C    CA     0.000000       12.0107           0
   24679 GO1  2815 GRA  C    CA     0.000000       12.0107           0
   24680 GO1  2816 GRA  C    CA     0.000000       12.0107           0
   24681 GO1  2817 GRA  C    CA     0.000000       12.0107           0
   24682 GO1  2818 GRA  C    CA     0.000000       12.0107           0
   24683 GO1  2819 GRA  C    CA     0.000000       12.0107           0
   24684 GO1  2820 GRA  C    CA     0.000000       12.0107           0
   24685 GO1  2821 GRA  C    CA     0.000000       12.0107           0
   24686 GO1  2822 GRA  C    CA     0.000000       12.0107           0
   24687 GO1  2823 GRA  C    CA     0.000000       12.0107           0
   24688 GO1  2824 GRA  C    CA     0.000000       12.0107           0
   24689 GO1  2825 GRA  C    CA     0.000000       12.0107           0
   24690 GO1  2826 GRA  C    CA     0.000000       12.0107           0
   24691 GO1  2827 GRA  C    CA     0.000000       12.0107           0
   24692 GO1  2828 GRA  C    CA     0.000000       12.0107           0
   24693 GO1  2829 GRA  C    CA     0.000000       12.0107           0
   24694 GO1  2830 GRA  C    CA     0.000000       12.0107           0
   24695 GO1  2831 GRA  C    CA     0.000000       12.0107           0
   24696 GO1  2832 GRA  C    CA     0.000000       12.0107           0
   24697 GO1  2833 GRA  C    CA     0.000000       12.0107           0
   24698 GO1  2834 GRA  C    CA     0.000000       12.0107           0
   24699 GO1  2835 GRA  C    CA     0.000000       12.0107           0
   24700 GO1  2836 GRA  C    CA     0.000000       12.0107           0
   24701 GO1  2837 GRA  C    CA     0.000000       12.0107           0
   24702 GO1  2838 GRA  C    CA     0.000000       12.0107           0
   24703 GO1  2839 GRA  C    CA     0.000000       12.0107           0
   24704 GO1  2840 GRA  C    CA     0.000000       12.0107           0
   24705 GO1  2841 GRA  C    CA     0.000000       12.0107           0
   24706 GO1  2842 GRA  C    CA     0.000000       12.0107           0
   24707 GO1  2843 GRA  C    CA     0.000000       12.0107           0
   24708 GO1  2844 GRA  C    CA     0.000000       12.0107           0
   24709 GO1  2845 GRA  C    CA     0.000000       12.0107           0
   24710 GO1  2846 GRA  C    CA     0.000000       12.0107           0
   24711 GO1  2847 GRA  C    CA     0.000000       12.0107           0
   24712 GO1  2848 GRA  C    CA     0.000000       12.0107           0
   24713 GO1  2849 GRA  C    CA     0.000000       12.0107           0
   24714 GO1  2850 GRA  C    CA     0.000000       12.0107           0
   24715 GO1  2851 GRA  C    CA     0.000000       12.0107           0
   24716 GO1  2852 GRA  C    CA     0.000000       12.0107           0
   24717 GO1  2853 GRA  C    CA     0.000000       12.0107           0
   24718 GO1  2854 GRA  C    CA     0.000000       12.0107           0
   24719 GO1  2855 GRA  C    CA     0.000000       12.0107           0
   24720 GO1  2856 GRA  C    CA     0.000000       12.0107           0
   24721 GO1  2857 GRA  C    CA     0.000000       12.0107           0
   24722 GO1  2858 GRA  C    CA     0.000000       12.0107           0
   24723 GO1  2859 GRA  C    CA     0.000000       12.0107           0
   24724 GO1  2860 GRA  C    CA     0.000000       12.0107           0
   24725 GO1  2861 GRA  C    CA     0.000000       12.0107           0
   24726 GO1  2862 GRA  C    CA     0.000000       12.0107           0
   24727 GO1  2863 GRA  C    CA     0.000000       12.0107           0
   24728 GO1  2864 GRA  C    CA     0.000000       12.0107           0
   24729 GO1  2865 GRA  C    CA     0.000000       12.0107           0
   24730 GO1  2866 GRA  C    CA     0.000000       12.0107           0
   24731 GO1  2867 GRA  C    CA     0.000000       12.0107           0
   24732 GO1  2868 GRA  C    CA     0.000000       12.0107           0
   24733 GO1  2869 GRA  C    CA     0.000000       12.0107           0
   24734 GO1  2870 GRA  C    CA     0.000000       12.0107           0
   24735 GO1  2871 GRA  C    CA     0.000000       12.0107           0
   24736 GO1  2872 GRA  C    CA     0.000000       12.0107           0
   24737 GO1  2873 GRA  C    CA     0.000000       12.0107           0
   24738 GO1  2874 GRA  C    CA     0.000000       12.0107           0
   24739 GO1  2875 GRA  C    CA     0.000000       12.0107           0
   24740 GO1  2876 GRA  C    CA     0.000000       12.0107           0
   24741 GO1  2877 GRA  C    CA     0.000000       12.0107           0
   24742 GO1  2878 GRA  C    CA     0.000000       12.0107           0
   24743 GO1  2879 GRA  C    CA     0.000000       12.0107           0
   24744 GO1  2880 GRA  C    CA     0.000000       12.0107           0
   24745 GO1  2881 GRA  C    CA     0.000000       12.0107           0
   24746 GO1  2882 GRA  C    CA     0.000000       12.0107           0
   24747 GO1  2883 GRA  C    CA     0.000000       12.0107           0
   24748 GO1  2884 GRA  C    CA     0.000000       12.0107           0
   24749 GO1  2885 GRA  C    CA     0.000000       12.0107           0
   24750 GO1  2886 GRA  C    CA     0.000000       12.0107           0
   24751 GO1  2887 GRA  C    CA     0.000000       12.0107           0
   24752 GO1  2888 GRA  C    CA     0.000000       12.0107           0
   24753 GO1  2889 GRA  C    CA     0.000000       12.0107           0
   24754 GO1  2890 GRA  C    CA     0.000000       12.0107           0
   24755 GO1  2891 GRA  C    CA     0.000000       12.0107           0
   24756 GO1  2892 GRA  C    CA     0.000000       12.0107           0
   24757 GO1  2893 GRA  C    CA     0.000000       12.0107           0
   24758 GO1  2894 GRA  C    CA     0.000000       12.0107           0
   24759 GO1  2895 GRA  C    CA     0.000000       12.0107           0
   24760 GO1  2896 GRA  C    CA     0.000000       12.0107           0
   24761 GO1  2897 GRA  C    CA     0.000000       12.0107           0
   24762 GO1  2898 GRA  C    CA     0.000000       12.0107           0
   24763 GO1  2899 GRA  C    CA     0.000000       12.0107           0
   24764 GO1  2900 GRA  C    CA     0.000000       12.0107           0
   24765 GO1  2901 GRA  C    CA     0.000000       12.0107           0
   24766 GO1  2902 GRA  C    CA     0.000000       12.0107           0
   24767 GO1  2903 GRA  C    CA     0.000000       12.0107           0
   24768 GO1  2904 GRA  C    CA     0.000000       12.0107           0
   24769 GO1  2905 GRA  C    CA     0.000000       12.0107           0
   24770 GO1  2906 GRA  C    CA     0.000000       12.0107           0
   24771 GO1  2907 GRA  C    CA     0.000000       12.0107           0
   24772 GO1  2908 GRA  C    CA     0.000000       12.0107           0
   24773 GO1  2909 GRA  C    CA     0.000000       12.0107           0
   24774 GO1  2910 GRA  C    CA     0.000000       12.0107           0
   24775 GO1  2911 GRA  C    CA     0.000000       12.0107           0
   24776 GO1  2912 GRA  C    CA     0.000000       12.0107           0
   24777 GO1  2913 GRA  C    CA     0.000000       12.0107           0
   24778 GO1  2914 GRA  C    CA     0.000000       12.0107           0
   24779 GO1  2915 GRA  C    CA     0.000000       12.0107           0
   24780 GO1  2916 GRA  C    CA     0.000000       12.0107           0
   24781 GO1  2917 GRA  C    CA     0.000000       12.0107           0
   24782 GO1  2918 GRA  C    CA     0.000000       12.0107           0
   24783 GO1  2919 GRA  C    CA     0.000000       12.0107           0
   24784 GO1  2920 GRA  C    CA     0.000000       12.0107           0
   24785 GO1  2921 GRA  C    CA     0.000000       12.0107           0
   24786 GO1  2922 GRA  C    CA     0.000000       12.0107           0
   24787 GO1  2923 GRA  C    CA     0.000000       12.0107           0
   24788 GO1  2924 GRA  C    CA     0.000000       12.0107           0
   24789 GO1  2925 GRA  C    CA     0.000000       12.0107           0
   24790 GO1  2926 GRA  C    CA     0.000000       12.0107           0
   24791 GO1  2927 GRA  C    CA     0.000000       12.0107           0
   24792 GO1  2928 GRA  C    CA     0.000000       12.0107           0
   24793 GO1  2929 GRA  C    CA     0.000000       12.0107           0
   24794 GO1  2930 GRA  C    CA     0.000000       12.0107           0
   24795 GO1  2931 GRA  C    CA     0.000000       12.0107           0
   24796 GO1  2932 GRA  C    CA     0.000000       12.0107           0
   24797 GO1  2933 GRA  C    CA     0.000000       12.0107           0
   24798 GO1  2934 GRA  C    CA     0.000000       12.0107           0
   24799 GO1  2935 GRA  C    CA     0.000000       12.0107           0
   24800 GO1  2936 GRA  C    CA     0.000000       12.0107           0
   24801 GO1  2937 GRA  C    CA     0.000000       12.0107           0
   24802 GO1  2938 GRA  C    CA     0.000000       12.0107           0
   24803 GO1  2939 GRA  C    CA     0.000000       12.0107           0
   24804 GO1  2940 GRA  C    CA     0.000000       12.0107           0
   24805 GO1  2941 GRA  C    CA     0.000000       12.0107           0
   24806 GO1  2942 GRA  C    CA     0.000000       12.0107           0
   24807 GO1  2943 GRA  C    CA     0.000000       12.0107           0
   24808 GO1  2944 GRA  C    CA     0.000000       12.0107           0
   24809 GO1  2945 GRA  C    CA     0.000000       12.0107           0
   24810 GO1  2946 GRA  C    CA     0.000000       12.0107           0
   24811 GO1  2947 GRA  C    CA     0.000000       12.0107           0
   24812 GO1  2948 GRA  C    CA     0.000000       12.0107           0
   24813 GO1  2949 GRA  C    CA     0.000000       12.0107           0
   24814 GO1  2950 GRA  C    CA     0.000000       12.0107           0
   24815 GO1  2951 GRA  C    CA     0.000000       12.0107           0
   24816 GO1  2952 GRA  C    CA     0.000000       12.0107           0
   24817 GO1  2953 GRA  C    CA     0.000000       12.0107           0
   24818 GO1  2954 GRA  C    CA     0.000000       12.0107           0
   24819 GO1  2955 GRA  C    CA     0.000000       12.0107           0
   24820 GO1  2956 GRA  C    CA     0.000000       12.0107           0
   24821 GO1  2957 GRA  C    CA     0.000000       12.0107           0
   24822 GO1  2958 GRA  C    CA     0.000000       12.0107           0
   24823 GO1  2959 GRA  C    CA     0.000000       12.0107           0
   24824 GO1  2960 GRA  C    CA     0.000000       12.0107           0
   24825 GO1  2961 GRA  C    CA     0.000000       12.0107           0
   24826 GO1  2962 GRA  C    CA     0.000000       12.0107           0
   24827 GO1  2963 GRA  C    CA     0.000000       12.0107           0
   24828 GO1  2964 GRA  C    CA     0.000000       12.0107           0
   24829 GO1  2965 GRA  C    CA     0.000000       12.0107           0
   24830 GO1  2966 GRA  C    CA     0.000000       12.0107           0
   24831 GO1  2967 GRA  C    CA     0.000000       12.0107           0
   24832 GO1  2968 GRA  C    CA     0.000000       12.0107           0
   24833 GO1  2969 GRA  C    CA     0.000000       12.0107           0
   24834 GO1  2970 GRA  C    CA     0.000000       12.0107           0
   24835 GO1  2971 GRA  C    CA     0.000000       12.0107           0
   24836 GO1  2972 GRA  C    CA     0.000000       12.0107           0
   24837 GO1  2973 GRA  C    CA     0.000000       12.0107           0
   24838 GO1  2974 GRA  C    CA     0.000000       12.0107           0
   24839 GO1  2975 GRA  C    CA     0.000000       12.0107           0
   24840 GO1  2976 GRA  C    CA     0.000000       12.0107           0
   24841 GO1  2977 GRA  C    CA     0.000000       12.0107           0
   24842 GO1  2978 GRA  C    CA     0.000000       12.0107           0
   24843 GO1  2979 GRA  C    CA     0.000000       12.0107           0
   24844 GO1  2980 GRA  C    CA     0.000000       12.0107           0
   24845 GO1  2981 GRA  C    CA     0.000000       12.0107           0
   24846 GO1  2982 GRA  C    CA     0.000000       12.0107           0
   24847 GO1  2983 GRA  C    CA     0.000000       12.0107           0
   24848 GO1  2984 GRA  C    CA     0.000000       12.0107           0
   24849 GO1  2985 GRA  C    CA     0.000000       12.0107           0
   24850 GO1  2986 GRA  C    CA     0.000000       12.0107           0
   24851 GO1  2987 GRA  C    CA     0.000000       12.0107           0
   24852 GO1  2988 GRA  C    CA     0.000000       12.0107           0
   24853 GO1  2989 GRA  C    CA     0.000000       12.0107           0
   24854 GO1  2990 GRA  C    CA     0.000000       12.0107           0
   24855 GO1  2991 GRA  C    CA     0.000000       12.0107           0
   24856 GO1  2992 GRA  C    CA     0.000000       12.0107           0
   24857 GO1  2993 GRA  C    CA     0.000000       12.0107           0
   24858 GO1  2994 GRA  C    CA     0.000000       12.0107           0
   24859 GO1  2995 GRA  C    CA     0.000000       12.0107           0
   24860 GO1  2996 GRA  C    CA     0.000000       12.0107           0
   24861 GO1  2997 GRA  C    CA     0.000000       12.0107           0
   24862 GO1  2998 GRA  C    CA     0.000000       12.0107           0
   24863 GO1  2999 GRA  C    CA     0.000000       12.0107           0
   24864 GO1  3000 GRA  C    CA     0.000000       12.0107           0
   24865 GO1  3001 GRA  C    CA     0.000000       12.0107           0
   24866 GO1  3002 GRA  C    CA     0.000000       12.0107           0
   24867 GO1  3003 GRA  C    CA     0.000000       12.0107           0
   24868 GO1  3004 GRA  C    CA     0.000000       12.0107           0
   24869 GO1  3005 GRA  C    CA     0.000000       12.0107           0
   24870 GO1  3006 GRA  C    CA     0.000000       12.0107           0
   24871 GO1  3007 GRA  C    CA     0.000000       12.0107           0
   24872 GO1  3008 GRA  C    CA     0.000000       12.0107           0
   24873 GO1  3009 GRA  C    CA     0.000000       12.0107           0
   24874 GO1  3010 GRA  C    CA     0.000000       12.0107           0
   24875 GO1  3011 GRA  C    CA     0.000000       12.0107           0
   24876 GO1  3012 GRA  C    CA     0.000000       12.0107           0
   24877 GO1  3013 GRA  C    CA     0.000000       12.0107           0
   24878 GO1  3014 GRA  C    CA     0.000000       12.0107           0
   24879 GO1  3015 GRA  C    CA     0.000000       12.0107           0
   24880 GO1  3016 GRA  C    CA     0.000000       12.0107           0
   24881 GO1  3017 GRA  C    CA     0.000000       12.0107           0
   24882 GO1  3018 GRA  C    CA     0.000000       12.0107           0
   24883 GO1  3019 GRA  C    CA     0.000000       12.0107           0
   24884 GO1  3020 GRA  C    CA     0.000000       12.0107           0
   24885 GO1  3021 GRA  C    CA     0.000000       12.0107           0
   24886 GO1  3022 GRA  C    CA     0.000000       12.0107           0
   24887 GO1  3023 GRA  C    CA     0.000000       12.0107           0
   24888 GO1  3024 GRA  C    CA     0.000000       12.0107           0
   24889 GO1  3025 GRA  C    CA     0.000000       12.0107           0
   24890 GO1  3026 GRA  C    CA     0.000000       12.0107           0
   24891 GO1  3027 GRA  C    CA     0.000000       12.0107           0
   24892 GO1  3028 GRA  C    CA     0.000000       12.0107           0
   24893 GO1  3029 GRA  C    CA     0.000000       12.0107           0
   24894 GO1  3030 GRA  C    CA     0.000000       12.0107           0
   24895 GO1  3031 GRA  C    CA     0.000000       12.0107           0
   24896 GO1  3032 GRA  C    CA     0.000000       12.0107           0
   24897 GO1  3033 GRA  C    CA     0.000000       12.0107           0
   24898 GO1  3034 GRA  C    CA     0.000000       12.0107           0
   24899 GO1  3035 GRA  C    CA     0.000000       12.0107           0
   24900 GO1  3036 GRA  C    CA     0.000000       12.0107           0
   24901 GO1  3037 GRA  C    CA     0.000000       12.0107           0
   24902 GO1  3038 GRA  C    CA     0.000000       12.0107           0
   24903 GO1  3039 GRA  C    CA     0.000000       12.0107           0
   24904 GO1  3040 GRA  C    CA     0.000000       12.0107           0
   24905 GO1  3041 GRA  C    CA     0.000000       12.0107           0
   24906 GO1  3042 GRA  C    CA     0.000000       12.0107           0
   24907 GO1  3043 GRA  C    CA     0.000000       12.0107           0
   24908 GO1  3044 GRA  C    CA     0.000000       12.0107           0
   24909 GO1  3045 GRA  C    CA     0.000000       12.0107           0
   24910 GO1  3046 GRA  C    CA     0.000000       12.0107           0
   24911 GO1  3047 GRA  C    CA     0.000000       12.0107           0
   24912 GO1  3048 GRA  C    CA     0.000000       12.0107           0
   24913 GO1  3049 GRA  C    CA     0.000000       12.0107           0
   24914 GO1  3050 GRA  C    CA     0.000000       12.0107           0
   24915 GO1  3051 GRA  C    CA     0.000000       12.0107           0
   24916 GO1  3052 GRA  C    CA     0.000000       12.0107           0
   24917 GO1  3053 GRA  C    CA     0.000000       12.0107           0
   24918 GO1  3054 GRA  C    CA     0.000000       12.0107           0
   24919 GO1  3055 GRA  C    CA     0.000000       12.0107           0
   24920 GO1  3056 GRA  C    CA     0.000000       12.0107           0
   24921 GO1  3057 GRA  C    CA     0.000000       12.0107           0
   24922 GO1  3058 GRA  C    CA     0.000000       12.0107           0
   24923 GO1  3059 GRA  C    CA     0.000000       12.0107           0
   24924 GO1  3060 GRA  C    CA     0.000000       12.0107           0
   24925 GO1  3061 GRA  C    CA     0.000000       12.0107           0
   24926 GO1  3062 GRA  C    CA     0.000000       12.0107           0
   24927 GO1  3063 GRA  C    CA     0.000000       12.0107           0
   24928 GO1  3064 GRA  C    CA     0.000000       12.0107           0
   24929 GO1  3065 GRA  C    CA     0.000000       12.0107           0
   24930 GO1  3066 GRA  C    CA     0.000000       12.0107           0
   24931 GO1  3067 GRA  C    CA     0.000000       12.0107           0
   24932 GO1  3068 GRA  C    CA     0.000000       12.0107           0
   24933 GO1  3069 GRA  C    CA     0.000000       12.0107           0
   24934 GO1  3070 GRA  C    CA     0.000000       12.0107           0
   24935 GO1  3071 GRA  C    CA     0.000000       12.0107           0
   24936 GO1  3072 GRA  C    CA     0.000000       12.0107           0
   24937 GO1  3073 GRA  C    CA     0.000000       12.0107           0
   24938 GO1  3074 GRA  C    CA     0.000000       12.0107           0
   24939 GO1  3075 GRA  C    CA     0.000000       12.0107           0
   24940 GO1  3076 GRA  C    CA     0.000000       12.0107           0
   24941 GO1  3077 GRA  C    CA     0.000000       12.0107           0
   24942 GO1  3078 GRA  C    CA     0.000000       12.0107           0
   24943 GO1  3079 GRA  C    CA     0.000000       12.0107           0
   24944 GO1  3080 GRA  C    CA     0.000000       12.0107           0
   24945 GO1  3081 GRA  C    CA     0.000000       12.0107           0
   24946 GO1  3082 GRA  C    CA     0.000000       12.0107           0
   24947 GO1  3083 GRA  C    CA     0.000000       12.0107           0
   24948 GO1  3084 GRA  C    CA     0.000000       12.0107           0
   24949 GO1  3085 GRA  C    CA     0.000000       12.0107           0
   24950 GO1  3086 GRA  C    CA     0.000000       12.0107           0
   24951 GO1  3087 GRA  C    CA     0.000000       12.0107           0
   24952 GO1  3088 GRA  C    CA     0.000000       12.0107           0
   24953 GO1  3089 GRA  C    CA     0.000000       12.0107           0
   24954 GO1  3090 GRA  C    CA     0.000000       12.0107           0
   24955 GO1  3091 GRA  C    CA     0.000000       12.0107           0
   24956 GO1  3092 GRA  C    CA     0.000000       12.0107           0
   24957 GO1  3093 GRA  C    CA     0.000000       12.0107           0
   24958 GO1  3094 GRA  C    CA     0.000000       12.0107           0
   24959 GO1  3095 GRA  C    CA     0.000000       12.0107           0
   24960 GO1  3096 GRA  C    CA     0.000000       12.0107           0
   24961 GO1  3097 GRA  C    CA     0.000000       12.0107           0
   24962 GO1  3098 GRA  C    CA     0.000000       12.0107           0
   24963 GO1  3099 GRA  C    CA     0.000000       12.0107           0
   24964 GO1  3100 GRA  C    CA     0.000000       12.0107           0
   24965 GO1  3101 GRA  C    CA     0.000000       12.0107           0
   24966 GO1  3102 GRA  C    CA     0.000000       12.0107           0
   24967 GO1  3103 GRA  C    CA     0.000000       12.0107           0
   24968 GO1  3104 GRA  C    CA     0.000000       12.0107           0
   24969 GO1  3105 GRA  C    CA     0.000000       12.0107           0
   24970 GO1  3106 GRA  C    CA     0.000000       12.0107           0
   24971 GO1  3107 GRA  C    CA     0.000000       12.0107           0
   24972 GO1  3108 GRA  C    CA     0.000000       12.0107           0
   24973 GO1  3109 GRA  C    CA     0.000000       12.0107           0
   24974 GO1  3110 GRA  C    CA     0.000000       12.0107           0
   24975 GO1  3111 GRA  C    CA     0.000000       12.0107           0
   24976 GO1  3112 GRA  C    CA     0.000000       12.0107           0
   24977 GO1  3113 GRA  C    CA     0.000000       12.0107           0
   24978 GO1  3114 GRA  C    CA     0.000000       12.0107           0
   24979 GO1  3115 GRA  C    CA     0.000000       12.0107           0
   24980 GO1  3116 GRA  C    CA     0.000000       12.0107           0
   24981 GO1  3117 GRA  C    CA     0.000000       12.0107           0
   24982 GO1  3118 GRA  C    CA     0.000000       12.0107           0
   24983 GO1  3119 GRA  C    CA     0.000000       12.0107           0
   24984 GO1  3120 GRA  C    CA     0.000000       12.0107           0
   24985 GO1  3121 GRA  C    CA     0.000000       12.0107           0
   24986 GO1  3122 GRA  C    CA     0.000000       12.0107           0
   24987 GO1  3123 GRA  C    CA     0.000000       12.0107           0
   24988 GO1  3124 GRA  C    CA     0.000000       12.0107           0
   24989 GO1  3125 GRA  C    CA     0.000000       12.0107           0
   24990 GO1  3126 GRA  C    CA     0.000000       12.0107           0
   24991 GO1  3127 GRA  C    CA     0.000000       12.0107           0
   24992 GO1  3128 GRA  C    CA     0.000000       12.0107           0
   24993 GO1  3129 GRA  C    CA     0.000000       12.0107           0
   24994 GO1  3130 GRA  C    CA     0.000000       12.0107           0
   24995 GO1  3131 GRA  C    CA     0.000000       12.0107           0
   24996 GO1  3132 GRA  C    CA     0.000000       12.0107           0
   24997 GO1  3133 GRA  C    CA     0.000000       12.0107           0
   24998 GO1  3134 GRA  C    CA     0.000000       12.0107           0
   24999 GO1  3135 GRA  C    CA     0.000000       12.0107           0
   25000 GO1  3136 GRA  C    CA     0.000000       12.0107           0
   25001 GO1  3137 GRA  C    CA     0.000000       12.0107           0
   25002 GO1  3138 GRA  C    CA     0.000000       12.0107           0
   25003 GO1  3139 GRA  C    CA     0.000000       12.0107           0
   25004 GO1  3140 GRA  C    CA     0.000000       12.0107           0
   25005 GO1  3141 GRA  C    CA     0.000000       12.0107           0
   25006 GO1  3142 GRA  C    CA     0.000000       12.0107           0
   25007 GO1  3143 GRA  C    CA     0.000000       12.0107           0
   25008 GO1  3144 GRA  C    CA     0.000000       12.0107           0
   25009 GO1  3145 GRA  C    CA     0.000000       12.0107           0
   25010 GO1  3146 GRA  C    CA     0.000000       12.0107           0
   25011 GO1  3147 GRA  C    CA     0.000000       12.0107           0
   25012 GO1  3148 GRA  C    CA     0.000000       12.0107           0
   25013 GO1  3149 GRA  C    CA     0.000000       12.0107           0
   25014 GO1  3150 GRA  C    CA     0.000000       12.0107           0
   25015 GO1  3151 GRA  C    CA     0.000000       12.0107           0
   25016 GO1  3152 GRA  C    CA     0.000000       12.0107           0
   25017 GO1  3153 GRA  C    CA     0.000000       12.0107           0
   25018 GO1  3154 GRA  C    CA     0.000000       12.0107           0
   25019 GO1  3155 GRA  C    CA     0.000000       12.0107           0
   25020 GO1  3156 GRA  C    CA     0.000000       12.0107           0
   25021 GO1  3157 GRA  C    CA     0.000000       12.0107           0
   25022 GO1  3158 GRA  C    CA     0.000000       12.0107           0
   25023 GO1  3159 GRA  C    CA     0.000000       12.0107           0
   25024 GO1  3160 GRA  C    CA     0.000000       12.0107           0
   25025 GO1  3161 GRA  C    CA     0.000000       12.0107           0
   25026 GO1  3162 GRA  C    CA     0.000000       12.0107           0
   25027 GO1  3163 GRA  C    CA     0.000000       12.0107           0
   25028 GO1  3164 GRA  C    CA     0.000000       12.0107           0
   25029 GO1  3165 GRA  C    CA     0.000000       12.0107           0
   25030 GO1  3166 GRA  C    CA     0.000000       12.0107           0
   25031 GO1  3167 GRA  C    CA     0.000000       12.0107           0
   25032 GO1  3168 GRA  C    CA     0.000000       12.0107           0
   25033 GO1  3169 GRA  C    CA     0.000000       12.0107           0
   25034 GO1  3170 GRA  C    CA     0.000000       12.0107           0
   25035 GO1  3171 GRA  C    CA     0.000000       12.0107           0
   25036 GO1  3172 GRA  C    CA     0.000000       12.0107           0
   25037 GO1  3173 GRA  C    CA     0.000000       12.0107           0
   25038 GO1  3174 GRA  C    CA     0.000000       12.0107           0
   25039 GO1  3175 GRA  C    CA     0.000000       12.0107           0
   25040 GO1  3176 GRA  C    CA     0.000000       12.0107           0
   25041 GO1  3177 GRA  C    CA     0.000000       12.0107           0
   25042 GO1  3178 GRA  C    CA     0.000000       12.0107           0
   25043 GO1  3179 GRA  C    CA     0.000000       12.0107           0
   25044 GO1  3180 GRA  C    CA     0.000000       12.0107           0
   25045 GO1  3181 GRA  C    CA     0.000000       12.0107           0
   25046 GO1  3182 GRA  C    CA     0.000000       12.0107           0
   25047 GO1  3183 GRA  C    CA     0.000000       12.0107           0
   25048 GO1  3184 GRA  C    CA     0.000000       12.0107           0
   25049 GO1  3185 GRA  C    CA     0.000000       12.0107           0
   25050 GO1  3186 GRA  C    CA     0.000000       12.0107           0
   25051 GO1  3187 GRA  C    CA     0.000000       12.0107           0
   25052 GO1  3188 GRA  C    CA     0.000000       12.0107           0
   25053 GO1  3189 GRA  C    CA     0.000000       12.0107           0
   25054 GO1  3190 GRA  C    CA     0.000000       12.0107           0
   25055 GO1  3191 GRA  C    CA     0.000000       12.0107           0
   25056 GO1  3192 GRA  C    CA     0.000000       12.0107           0
   25057 GO1  3193 GRA  C    CA     0.000000       12.0107           0
   25058 GO1  3194 GRA  C    CA     0.000000       12.0107           0
   25059 GO1  3195 GRA  C    CA     0.000000       12.0107           0
   25060 GO1  3196 GRA  C    CA     0.000000       12.0107           0
   25061 GO1  3197 GRA  C    CA     0.000000       12.0107           0
   25062 GO1  3198 GRA  C    CA     0.000000       12.0107           0
   25063 GO1  3199 GRA  C    CA     0.000000       12.0107           0
   25064 GO1  3200 GRA  C    CA     0.000000       12.0107           0
   25065 GO1  3201 GRA  C    CA     0.000000       12.0107           0
   25066 GO1  3202 GRA  C    CA     0.000000       12.0107           0
   25067 GO1  3203 GRA  C    CA     0.000000       12.0107           0
   25068 GO1  3204 GRA  C    CA     0.000000       12.0107           0
   25069 GO1  3205 GRA  C    CA     0.000000       12.0107           0
   25070 GO1  3206 GRA  C    CA     0.000000       12.0107           0
   25071 GO1  3207 GRA  C    CA     0.000000       12.0107           0
   25072 GO1  3208 GRA  C    CA     0.000000       12.0107           0
   25073 GO1  3209 GRA  C    CA     0.000000       12.0107           0
   25074 GO1  3210 GRA  C    CA     0.000000       12.0107           0
   25075 GO1  3211 GRA  C    CA     0.000000       12.0107           0
   25076 GO1  3212 GRA  C    CA     0.000000       12.0107           0
   25077 GO1  3213 GRA  C    CA     0.000000       12.0107           0
   25078 GO1  3214 GRA  C    CA     0.000000       12.0107           0
   25079 GO1  3215 GRA  C    CA     0.000000       12.0107           0
   25080 GO1  3216 GRA  C    CA     0.000000       12.0107           0
   25081 GO1  3217 GRA  C    CA     0.000000       12.0107           0
   25082 GO1  3218 GRA  C    CA     0.000000       12.0107           0
   25083 GO1  3219 GRA  C    CA     0.000000       12.0107           0
   25084 GO1  3220 GRA  C    CA     0.000000       12.0107           0
   25085 GO1  3221 GRA  C    CA     0.000000       12.0107           0
   25086 GO1  3222 GRA  C    CA     0.000000       12.0107           0
   25087 GO1  3223 GRA  C    CA     0.000000       12.0107           0
   25088 GO1  3224 GRA  C    CA     0.000000       12.0107           0
   25089 GO1  3225 GRA  C    CA     0.000000       12.0107           0
   25090 GO1  3226 GRA  C    CA     0.000000       12.0107           0
   25091 GO1  3227 GRA  C    CA     0.000000       12.0107           0
   25092 GO1  3228 GRA  C    CA     0.000000       12.0107           0
   25093 GO1  3229 GRA  C    CA     0.000000       12.0107           0
   25094 GO1  3230 GRA  C    CA     0.000000       12.0107           0
   25095 GO1  3231 GRA  C    CA     0.000000       12.0107           0
   25096 GO1  3232 GRA  C    CA     0.000000       12.0107           0
   25097 GO1  3233 GRA  C    CA     0.000000       12.0107           0
   25098 GO1  3234 GRA  C    CA     0.000000       12.0107           0
   25099 GO1  3235 GRA  C    CA     0.000000       12.0107           0
   25100 GO1  3236 GRA  C    CA     0.000000       12.0107           0
   25101 GO1  3237 GRA  C    CA     0.000000       12.0107           0
   25102 GO1  3238 GRA  C    CA     0.000000       12.0107           0
   25103 GO1  3239 GRA  C    CA     0.000000       12.0107           0
   25104 GO1  3240 GRA  C    CA     0.000000       12.0107           0
   25105 GO1  3241 GRA  C    CA     0.000000       12.0107           0
   25106 GO1  3242 GRA  C    CA     0.000000       12.0107           0
   25107 GO1  3243 GRA  C    CA     0.000000       12.0107           0
   25108 GO1  3244 GRA  C    CA     0.000000       12.0107           0
   25109 GO1  3245 GRA  C    CA     0.000000       12.0107           0
   25110 GO1  3246 GRA  C    CA     0.000000       12.0107           0
   25111 GO1  3247 GRA  C    CA     0.000000       12.0107           0
   25112 GO1  3248 GRA  C    CA     0.000000       12.0107           0
   25113 GO1  3249 GRA  C    CA     0.000000       12.0107           0
   25114 GO1  3250 GRA  C    CA     0.000000       12.0107           0
   25115 GO1  3251 GRA  C    CA     0.000000       12.0107           0
   25116 GO1  3252 GRA  C    CA     0.000000       12.0107           0
   25117 GO1  3253 GRA  C    CA     0.000000       12.0107           0
   25118 GO1  3254 GRA  C    CA     0.000000       12.0107           0
   25119 GO1  3255 GRA  C    CA     0.000000       12.0107           0
   25120 GO1  3256 GRA  C    CA     0.000000       12.0107           0
   25121 GO1  3257 GRA  C    CA     0.000000       12.0107           0
   25122 GO1  3258 GRA  C    CA     0.000000       12.0107           0
   25123 GO1  3259 GRA  C    CA     0.000000       12.0107           0
   25124 GO1  3260 GRA  C    CA     0.000000       12.0107           0
   25125 GO1  3261 GRA  C    CA     0.000000       12.0107           0
   25126 GO1  3262 GRA  C    CA     0.000000       12.0107           0
   25127 GO1  3263 GRA  C    CA     0.000000       12.0107           0
   25128 GO1  3264 GRA  C    CA     0.000000       12.0107           0
   25129 GO1  3265 GRA  C    CA     0.000000       12.0107           0
   25130 GO1  3266 GRA  C    CA     0.000000       12.0107           0
   25131 GO1  3267 GRA  C    CA     0.000000       12.0107           0
   25132 GO1  3268 GRA  C    CA     0.000000       12.0107           0
   25133 GO1  3269 GRA  C    CA     0.000000       12.0107           0
   25134 GO1  3270 GRA  C    CA     0.000000       12.0107           0
   25135 GO1  3271 GRA  C    CA     0.000000       12.0107           0
   25136 GO1  3272 GRA  C    CA     0.000000       12.0107           0
   25137 GO1  3273 GRA  C    CA     0.000000       12.0107           0
   25138 GO1  3274 GRA  C    CA     0.000000       12.0107           0
   25139 GO1  3275 GRA  C    CA     0.000000       12.0107           0
   25140 GO1  3276 GRA  C    CA     0.000000       12.0107           0
   25141 GO1  3277 GRA  C    CA     0.000000       12.0107           0
   25142 GO1  3278 GRA  C    CA     0.000000       12.0107           0
   25143 GO1  3279 GRA  C    CA     0.000000       12.0107           0
   25144 GO1  3280 GRA  C    CA     0.000000       12.0107           0
   25145 GO1  3281 GRA  C    CA     0.000000       12.0107           0
   25146 GO1  3282 GRA  C    CA     0.000000       12.0107           0
   25147 GO1  3283 GRA  C    CA     0.000000       12.0107           0
   25148 GO1  3284 GRA  C    CA     0.000000       12.0107           0
   25149 GO1  3285 GRA  C    CA     0.000000       12.0107           0
   25150 GO1  3286 GRA  C    CA     0.000000       12.0107           0
   25151 GO1  3287 GRA  C    CA     0.000000       12.0107           0
   25152 GO1  3288 GRA  C    CA     0.000000       12.0107           0
   25153 GO1  3289 GRA  C    CA     0.000000       12.0107           0
   25154 GO1  3290 GRA  C    CA     0.000000       12.0107           0
   25155 GO1  3291 GRA  C    CA     0.000000       12.0107           0
   25156 GO1  3292 GRA  C    CA     0.000000       12.0107           0
   25157 GO1  3293 GRA  C    CA     0.000000       12.0107           0
   25158 GO1  3294 GRA  C    CA     0.000000       12.0107           0
   25159 GO1  3295 GRA  C    CA     0.000000       12.0107           0
   25160 GO1  3296 GRA  C    CA     0.000000       12.0107           0
   25161 GO1  3297 GRA  C    CA     0.000000       12.0107           0
   25162 GO1  3298 GRA  C    CA     0.000000       12.0107           0
   25163 GO1  3299 GRA  C    CA     0.000000       12.0107           0
   25164 GO1  3300 GRA  C    CA     0.000000       12.0107           0
   25165 GO1  3301 GRA  C    CA     0.000000       12.0107           0
   25166 GO1  3302 GRA  C    CA     0.000000       12.0107           0
   25167 GO1  3303 GRA  C    CA     0.000000       12.0107           0
   25168 GO1  3304 GRA  C    CA     0.000000       12.0107           0
   25169 GO1  3305 GRA  C    CA     0.000000       12.0107           0
   25170 GO1  3306 GRA  C    CA     0.000000       12.0107           0
   25171 GO1  3307 GRA  C    CA     0.000000       12.0107           0
   25172 GO1  3308 GRA  C    CA     0.000000       12.0107           0
   25173 GO1  3309 GRA  C    CA     0.000000       12.0107           0
   25174 GO1  3310 GRA  C    CA     0.000000       12.0107           0
   25175 GO1  3311 GRA  C    CA     0.000000       12.0107           0
   25176 GO1  3312 GRA  C    CA     0.000000       12.0107           0
   25177 GO1  3313 GRA  C    CA     0.000000       12.0107           0
   25178 GO1  3314 GRA  C    CA     0.000000       12.0107           0
   25179 GO1  3315 GRA  C    CA     0.000000       12.0107           0
   25180 GO1  3316 GRA  C    CA     0.000000       12.0107           0
   25181 GO1  3317 GRA  C    CA     0.000000       12.0107           0
   25182 GO1  3318 GRA  C    CA     0.000000       12.0107           0
   25183 GO1  3319 GRA  C    CA     0.000000       12.0107           0
   25184 GO1  3320 GRA  C    CA     0.000000       12.0107           0
   25185 GO1  3321 GRA  C    CA     0.000000       12.0107           0
   25186 GO1  3322 GRA  C    CA     0.000000       12.0107           0
   25187 GO1  3323 GRA  C    CA     0.000000       12.0107           0
   25188 GO1  3324 GRA  C    CA     0.000000       12.0107           0
   25189 GO1  3325 GRA  C    CA     0.000000       12.0107           0
   25190 GO1  3326 GRA  C    CA     0.000000       12.0107           0
   25191 GO1  3327 GRA  C    CA     0.000000       12.0107           0
   25192 GO1  3328 GRA  C    CA     0.000000       12.0107           0
   25193 GO1  3329 GRA  C    CA     0.000000       12.0107           0
   25194 GO1  3330 GRA  C    CA     0.000000       12.0107           0
   25195 GO1  3331 GRA  C    CA     0.000000       12.0107           0
   25196 GO1  3332 GRA  C    CA     0.000000       12.0107           0
   25197 GO1  3333 GRA  C    CA     0.000000       12.0107           0
   25198 GO1  3334 GRA  C    CA     0.000000       12.0107           0
   25199 GO1  3335 GRA  C    CA     0.000000       12.0107           0
   25200 GO1  3336 GRA  C    CA     0.000000       12.0107           0
   25201 GO1  3337 GRA  C    CA     0.000000       12.0107           0
   25202 GO1  3338 GRA  C    CA     0.000000       12.0107           0
   25203 GO1  3339 GRA  C    CA     0.000000       12.0107           0
   25204 GO1  3340 GRA  C    CA     0.000000       12.0107           0
   25205 GO1  3341 GRA  C    CA     0.000000       12.0107           0
   25206 GO1  3342 GRA  C    CA     0.000000       12.0107           0
   25207 GO1  3343 GRA  C    CA     0.000000       12.0107           0
   25208 GO1  3344 GRA  C    CA     0.000000       12.0107           0
   25209 GO1  3345 GRA  C    CA     0.000000       12.0107           0
   25210 GO1  3346 GRA  C    CA     0.000000       12.0107           0
   25211 GO1  3347 GRA  C    CA     0.000000       12.0107           0
   25212 GO1  3348 GRA  C    CA     0.000000       12.0107           0
   25213 GO1  3349 GRA  C    CA     0.000000       12.0107           0
   25214 GO1  3350 GRA  C    CA     0.000000       12.0107           0
   25215 GO1  3351 GRA  C    CA     0.000000       12.0107           0
   25216 GO1  3352 GRA  C    CA     0.000000       12.0107           0
   25217 GO1  3353 GRA  C    CA     0.000000       12.0107           0
   25218 GO1  3354 GRA  C    CA     0.000000       12.0107           0
   25219 GO1  3355 GRA  C    CA     0.000000       12.0107           0
   25220 GO1  3356 GRA  C    CA     0.000000       12.0107           0
   25221 GO1  3357 GRA  C    CA     0.000000       12.0107           0
   25222 GO1  3358 GRA  C    CA     0.000000       12.0107           0
   25223 GO1  3359 GRA  C    CA     0.000000       12.0107           0
   25224 GO1  3360 GRA  C    CA     0.000000       12.0107           0
   25225 GO1  3361 GRA  C    CA     0.000000       12.0107           0
   25226 GO1  3362 GRA  C    CA     0.000000       12.0107           0
   25227 GO1  3363 GRA  C    CA     0.000000       12.0107           0
   25228 GO1  3364 GRA  C    CA     0.000000       12.0107           0
   25229 GO1  3365 GRA  C    CA     0.000000       12.0107           0
   25230 GO1  3366 GRA  C    CA     0.000000       12.0107           0
   25231 GO1  3367 GRA  C    CA     0.000000       12.0107           0
   25232 GO1  3368 GRA  C    CA     0.000000       12.0107           0
   25233 GO1  3369 GRA  C    CA     0.000000       12.0107           0
   25234 GO1  3370 GRA  C    CA     0.000000       12.0107           0
   25235 GO1  3371 GRA  C    CA     0.000000       12.0107           0
   25236 GO1  3372 GRA  C    CA     0.000000       12.0107           0
   25237 GO1  3373 GRA  C    CA     0.000000       12.0107           0
   25238 GO1  3374 GRA  C    CA     0.000000       12.0107           0
   25239 GO1  3375 GRA  C    CA     0.000000       12.0107           0
   25240 GO1  3376 GRA  C    CA     0.000000       12.0107           0
   25241 GO1  3377 GRA  C    CA     0.000000       12.0107           0
   25242 GO1  3378 GRA  C    CA     0.000000       12.0107           0
   25243 GO1  3379 GRA  C    CA     0.000000       12.0107           0
   25244 GO1  3380 GRA  C    CA     0.000000       12.0107           0
   25245 GO1  3381 GRA  C    CA     0.000000       12.0107           0
   25246 GO1  3382 GRA  C    CA     0.000000       12.0107           0
   25247 GO1  3383 GRA  C    CA     0.000000       12.0107           0
   25248 GO1  3384 GRA  C    CA     0.000000       12.0107           0
   25249 GO1  3385 GRA  C    CA     0.000000       12.0107           0
   25250 GO1  3386 GRA  C    CA     0.000000       12.0107           0
   25251 GO1  3387 GRA  C    CA     0.000000       12.0107           0
   25252 GO1  3388 GRA  C    CA     0.000000       12.0107           0
   25253 GO1  3389 GRA  C    CA     0.000000       12.0107           0
   25254 GO1  3390 GRA  C    CA     0.000000       12.0107           0
   25255 GO1  3391 GRA  C    CA     0.000000       12.0107           0
   25256 GO1  3392 GRA  C    CA     0.000000       12.0107           0
   25257 GO1  3393 GRA  C    CA     0.000000       12.0107           0
   25258 GO1  3394 GRA  C    CA     0.000000       12.0107           0
   25259 GO1  3395 GRA  C    CA     0.000000       12.0107           0
   25260 GO1  3396 GRA  C    CA     0.000000       12.0107           0
   25261 GO1  3397 GRA  C    CA     0.000000       12.0107           0
   25262 GO1  3398 GRA  C    CA     0.000000       12.0107           0
   25263 GO1  3399 GRA  C    CA     0.000000       12.0107           0
   25264 GO1  3400 GRA  C    CA     0.000000       12.0107           0
   25265 GO1  3401 GRA  C    CA     0.000000       12.0107           0
   25266 GO1  3402 GRA  C    CA     0.000000       12.0107           0
   25267 GO1  3403 GRA  C    CA     0.000000       12.0107           0
   25268 GO1  3404 GRA  C    CA     0.000000       12.0107           0
   25269 GO1  3405 GRA  C    CA     0.000000       12.0107           0
   25270 GO1  3406 GRA  C    CA     0.000000       12.0107           0
   25271 GO1  3407 GRA  C    CA     0.000000       12.0107           0
   25272 GO1  3408 GRA  C    CA     0.000000       12.0107           0
   25273 GO1  3409 GRA  C    CA     0.000000       12.0107           0
   25274 GO1  3410 GRA  C    CA     0.000000       12.0107           0
   25275 GO1  3411 GRA  C    CA     0.000000       12.0107           0
   25276 GO1  3412 GRA  C    CA     0.000000       12.0107           0
   25277 GO1  3413 GRA  C    CA     0.000000       12.0107           0
   25278 GO1  3414 GRA  C    CA     0.000000       12.0107           0
   25279 GO1  3415 GRA  C    CA     0.000000       12.0107           0
   25280 GO1  3416 GRA  C    CA     0.000000       12.0107           0
   25281 GO1  3417 GRA  C    CA     0.000000       12.0107           0
   25282 GO1  3418 GRA  C    CA     0.000000       12.0107           0
   25283 GO1  3419 GRA  C    CA     0.000000       12.0107           0
   25284 GO1  3420 GRA  C    CA     0.000000       12.0107           0
   25285 GO1  3421 GRA  C    CA     0.000000       12.0107           0
   25286 GO1  3422 GRA  C    CA     0.000000       12.0107           0
   25287 GO1  3423 GRA  C    CA     0.000000       12.0107           0
   25288 GO1  3424 GRA  C    CA     0.000000       12.0107           0
   25289 GO1  3425 GRA  C    CA     0.000000       12.0107           0
   25290 GO1  3426 GRA  C    CA     0.000000       12.0107           0
   25291 GO1  3427 GRA  C    CA     0.000000       12.0107           0
   25292 GO1  3428 GRA  C    CA     0.000000       12.0107           0
   25293 GO1  3429 GRA  C    CA     0.000000       12.0107           0
   25294 GO1  3430 GRA  C    CA     0.000000       12.0107           0
   25295 GO1  3431 GRA  C    CA     0.000000       12.0107           0
   25296 GO1  3432 GRA  C    CA     0.000000       12.0107           0
   25297 GO1  3433 GRA  C    CA     0.000000       12.0107           0
   25298 GO1  3434 GRA  C    CA     0.000000       12.0107           0
   25299 GO1  3435 GRA  C    CA     0.000000       12.0107           0
   25300 GO1  3436 GRA  C    CA     0.000000       12.0107           0
   25301 GO1  3437 GRA  C    CA     0.000000       12.0107           0
   25302 GO1  3438 GRA  C    CA     0.000000       12.0107           0
   25303 GO1  3439 GRA  C    CA     0.000000       12.0107           0
   25304 GO1  3440 GRA  C    CA     0.000000       12.0107           0
   25305 GO1  3441 GRA  C    CA     0.000000       12.0107           0
   25306 GO1  3442 GRA  C    CA     0.000000       12.0107           0
   25307 GO1  3443 GRA  C    CA     0.000000       12.0107           0
   25308 GO1  3444 GRA  C    CA     0.000000       12.0107           0
   25309 GO1  3445 GRA  C    CA     0.000000       12.0107           0
   25310 GO1  3446 GRA  C    CA     0.000000       12.0107           0
   25311 GO1  3447 GRA  C    CA     0.000000       12.0107           0
   25312 GO1  3448 GRA  C    CA     0.000000       12.0107           0
   25313 GO1  3449 GRA  C    CA     0.000000       12.0107           0
   25314 GO1  3450 GRA  C    CA     0.000000       12.0107           0
   25315 GO1  3451 GRA  C    CA     0.000000       12.0107           0
   25316 GO1  3452 GRA  C    CA     0.000000       12.0107           0
   25317 GO1  3453 GRA  C    CA     0.000000       12.0107           0
   25318 GO1  3454 GRA  C    CA     0.000000       12.0107           0
   25319 GO1  3455 GRA  C    CA     0.000000       12.0107           0
   25320 GO1  3456 GRA  C    CA     0.000000       12.0107           0
   25321 GO1  3457 GRA  C    CA     0.000000       12.0107           0
   25322 GO1  3458 GRA  C    CA     0.000000       12.0107           0
   25323 GO1  3459 GRA  C    CA     0.000000       12.0107           0
   25324 GO1  3460 GRA  C    CA     0.000000       12.0107           0
   25325 GO1  3461 GRA  C    CA     0.000000       12.0107           0
   25326 GO1  3462 GRA  C    CA     0.000000       12.0107           0
   25327 GO1  3463 GRA  C    CA     0.000000       12.0107           0
   25328 GO1  3464 GRA  C    CA     0.000000       12.0107           0
   25329 GO1  3465 GRA  C    CA     0.000000       12.0107           0
   25330 GO1  3466 GRA  C    CA     0.000000       12.0107           0
   25331 GO1  3467 GRA  C    CA     0.000000       12.0107           0
   25332 GO1  3468 GRA  C    CA     0.000000       12.0107           0
   25333 GO1  3469 GRA  C    CA     0.000000       12.0107           0
   25334 GO1  3470 GRA  C    CA     0.000000       12.0107           0
   25335 GO1  3471 GRA  C    CA     0.000000       12.0107           0
   25336 GO1  3472 GRA  C    CA     0.000000       12.0107           0
   25337 GO1  3473 GRA  C    CA     0.000000       12.0107           0
   25338 GO1  3474 GRA  C    CA     0.000000       12.0107           0
   25339 GO1  3475 GRA  C    CA     0.000000       12.0107           0
   25340 GO1  3476 GRA  C    CA     0.000000       12.0107           0
   25341 GO1  3477 GRA  C    CA     0.000000       12.0107           0
   25342 GO1  3478 GRA  C    CA     0.000000       12.0107           0
   25343 GO1  3479 GRA  C    CA     0.000000       12.0107           0
   25344 GO1  3480 GRA  C    CA     0.000000       12.0107           0
   25345 GO1  3481 GRA  C    CA     0.000000       12.0107           0
   25346 GO1  3482 GRA  C    CA     0.000000       12.0107           0
   25347 GO1  3483 GRA  C    CA     0.000000       12.0107           0
   25348 GO1  3484 GRA  C    CA     0.000000       12.0107           0
   25349 GO1  3485 GRA  C    CA     0.000000       12.0107           0
   25350 GO1  3486 GRA  C    CA     0.000000       12.0107           0
   25351 GO1  3487 GRA  C    CA     0.000000       12.0107           0
   25352 GO1  3488 GRA  C    CA     0.000000       12.0107           0
   25353 GO1  3489 GRA  C    CA     0.000000       12.0107           0
   25354 GO1  3490 GRA  C    CA     0.000000       12.0107           0
   25355 GO1  3491 GRA  C    CA     0.000000       12.0107           0
   25356 GO1  3492 GRA  C    CA     0.000000       12.0107           0
   25357 GO1  3493 GRA  C    CA     0.000000       12.0107           0
   25358 GO1  3494 GRA  C    CA     0.000000       12.0107           0
   25359 GO1  3495 GRA  C    CA     0.000000       12.0107           0
   25360 GO1  3496 GRA  C    CA     0.000000       12.0107           0
   25361 GO1  3497 GRA  C    CA     0.000000       12.0107           0
   25362 GO1  3498 GRA  C    CA     0.000000       12.0107           0
   25363 GO1  3499 GRA  C    CA     0.000000       12.0107           0
   25364 GO1  3500 GRA  C    CA     0.000000       12.0107           0
   25365 GO1  3501 GRA  C    CA     0.000000       12.0107           0
   25366 GO1  3502 GRA  C    CA     0.000000       12.0107           0
   25367 GO1  3503 GRA  C    CA     0.000000       12.0107           0
   25368 GO1  3504 GRA  C    CA     0.000000       12.0107           0
   25369 GO1  3505 GRA  C    CA     0.000000       12.0107           0
   25370 GO1  3506 GRA  C    CA     0.000000       12.0107           0
   25371 GO1  3507 GRA  C    CA     0.000000       12.0107           0
   25372 GO1  3508 GRA  C    CA     0.000000       12.0107           0
   25373 GO1  3509 GRA  C    CA     0.000000       12.0107           0
   25374 GO1  3510 GRA  C    CA     0.000000       12.0107           0
   25375 GO1  3511 GRA  C    CA     0.000000       12.0107           0
   25376 GO1  3512 GRA  C    CA     0.000000       12.0107           0
   25377 GO1  3513 GRA  C    CA     0.000000       12.0107           0
   25378 GO1  3514 GRA  C    CA     0.000000       12.0107           0
   25379 GO1  3515 GRA  C    CA     0.000000       12.0107           0
   25380 GO1  3516 GRA  C    CA     0.000000       12.0107           0
   25381 GO1  3517 GRA  C    CA     0.000000       12.0107           0
   25382 GO1  3518 GRA  C    CA     0.000000       12.0107           0
   25383 GO1  3519 GRA  C    CA     0.000000       12.0107           0
   25384 GO1  3520 GRA  C    CA     0.000000       12.0107           0
   25385 GO1  3521 GRA  C    CA     0.000000       12.0107           0
   25386 GO1  3522 GRA  C    CA     0.000000       12.0107           0
   25387 GO1  3523 GRA  C    CA     0.000000       12.0107           0
   25388 GO1  3524 GRA  C    CA     0.000000       12.0107           0
   25389 GO1  3525 GRA  C    CA     0.000000       12.0107           0
   25390 GO1  3526 GRA  C    CA     0.000000       12.0107           0
   25391 GO1  3527 GRA  C    CA     0.000000       12.0107           0
   25392 GO1  3528 GRA  C    CA     0.000000       12.0107           0
   25393 GO1  3529 GRA  C    CA     0.000000       12.0107           0
   25394 GO1  3530 GRA  C    CA     0.000000       12.0107           0
   25395 GO1  3531 GRA  C    CA     0.000000       12.0107           0
   25396 GO1  3532 GRA  C    CA     0.000000       12.0107           0
   25397 GO1  3533 GRA  C    CA     0.000000       12.0107           0
   25398 GO1  3534 GRA  C    CA     0.000000       12.0107           0
   25399 GO1  3535 GRA  C    CA     0.000000       12.0107           0
   25400 GO1  3536 GRA  C    CA     0.000000       12.0107           0
   25401 GO1  3537 GRA  C    CA     0.000000       12.0107           0
   25402 GO1  3538 GRA  C    CA     0.000000       12.0107           0
   25403 GO1  3539 GRA  C    CA     0.000000       12.0107           0
   25404 GO1  3540 GRA  C    CA     0.000000       12.0107           0
   25405 GO1  3541 GRA  C    CA     0.000000       12.0107           0
   25406 GO1  3542 GRA  C    CA     0.000000       12.0107           0
   25407 GO1  3543 GRA  C    CA     0.000000       12.0107           0
   25408 GO1  3544 GRA  C    CA     0.000000       12.0107           0
   25409 GO1  3545 GRA  C    CA     0.000000       12.0107           0
   25410 GO1  3546 GRA  C    CA     0.000000       12.0107           0
   25411 GO1  3547 GRA  C    CA     0.000000       12.0107           0
   25412 GO1  3548 GRA  C    CA     0.000000       12.0107           0
   25413 GO1  3549 GRA  C    CA     0.000000       12.0107           0
   25414 GO1  3550 GRA  C    CA     0.000000       12.0107           0
   25415 GO1  3551 GRA  C    CA     0.000000       12.0107           0
   25416 GO1  3552 GRA  C    CA     0.000000       12.0107           0
   25417 GO1  3553 GRA  C    CA     0.000000       12.0107           0
   25418 GO1  3554 GRA  C    CA     0.000000       12.0107           0
   25419 GO1  3555 GRA  C    CA     0.000000       12.0107           0
   25420 GO1  3556 GRA  C    CA     0.000000       12.0107           0
   25421 GO1  3557 GRA  C    CA     0.000000       12.0107           0
   25422 GO1  3558 GRA  C    CA     0.000000       12.0107           0
   25423 GO1  3559 GRA  C    CA     0.000000       12.0107           0
   25424 GO1  3560 GRA  C    CA     0.000000       12.0107           0
   25425 GO1  3561 GRA  C    CA     0.000000       12.0107           0
   25426 GO1  3562 GRA  C    CA     0.000000       12.0107           0
   25427 GO1  3563 GRA  C    CA     0.000000       12.0107           0
   25428 GO1  3564 GRA  C    CA     0.000000       12.0107           0
   25429 GO1  3565 GRA  C    CA     0.000000       12.0107           0
   25430 GO1  3566 GRA  C    CA     0.000000       12.0107           0
   25431 GO1  3567 GRA  C    CA     0.000000       12.0107           0
   25432 GO1  3568 GRA  C    CA     0.000000       12.0107           0
   25433 GO1  3569 GRA  C    CA     0.000000       12.0107           0
   25434 GO1  3570 GRA  C    CA     0.000000       12.0107           0
   25435 GO1  3571 GRA  C    CA     0.000000       12.0107           0
   25436 GO1  3572 GRA  C    CA     0.000000       12.0107           0
   25437 GO1  3573 GRA  C    CA     0.000000       12.0107           0
   25438 GO1  3574 GRA  C    CA     0.000000       12.0107           0
   25439 GO1  3575 GRA  C    CA     0.000000       12.0107           0
   25440 GO1  3576 GRA  C    CA     0.000000       12.0107           0
   25441 GO1  3577 GRA  C    CA     0.000000       12.0107           0
   25442 GO1  3578 GRA  C    CA     0.000000       12.0107           0
   25443 GO1  3579 GRA  C    CA     0.000000       12.0107           0
   25444 GO1  3580 GRA  C    CA     0.000000       12.0107           0
   25445 GO1  3581 GRA  C    CA     0.000000       12.0107           0
   25446 GO1  3582 GRA  C    CA     0.000000       12.0107           0
   25447 GO1  3583 GRA  C    CA     0.000000       12.0107           0
   25448 GO1  3584 GRA  C    CA     0.000000       12.0107           0
   25449 GO1  3585 GRA  C    CA     0.000000       12.0107           0
   25450 GO1  3586 GRA  C    CA     0.000000       12.0107           0
   25451 GO1  3587 GRA  C    CA     0.000000       12.0107           0
   25452 GO1  3588 GRA  C    CA     0.000000       12.0107           0
   25453 GO1  3589 GRA  C    CA     0.000000       12.0107           0
   25454 GO1  3590 GRA  C    CA     0.000000       12.0107           0
   25455 GO1  3591 GRA  C    CA     0.000000       12.0107           0
   25456 GO1  3592 GRA  C    CA     0.000000       12.0107           0
   25457 GO1  3593 GRA  C    CA     0.000000       12.0107           0
   25458 GO1  3594 GRA  C    CA     0.000000       12.0107           0
   25459 GO1  3595 GRA  C    CA     0.000000       12.0107           0
   25460 GO1  3596 GRA  C    CA     0.000000       12.0107           0
   25461 GO1  3597 GRA  C    CA     0.000000       12.0107           0
   25462 GO1  3598 GRA  C    CA     0.000000       12.0107           0
   25463 GO1  3599 GRA  C    CA     0.000000       12.0107           0
   25464 GO1  3600 GRA  C    CA     0.000000       12.0107           0
   25465 GO1  3601 GRA  C    CA     0.000000       12.0107           0
   25466 GO1  3602 GRA  C    CA     0.000000       12.0107           0
   25467 GO1  3603 GRA  C    CA     0.000000       12.0107           0
   25468 GO1  3604 GRA  C    CA     0.000000       12.0107           0
   25469 GO1  3605 GRA  C    CA     0.000000       12.0107           0
   25470 GO1  3606 GRA  C    CA     0.000000       12.0107           0
   25471 GO1  3607 GRA  C    CA     0.000000       12.0107           0
   25472 GO1  3608 GRA  C    CA     0.000000       12.0107           0
   25473 GO1  3609 GRA  C    CC     0.000000       12.0107           0
   25474 GO1  3610 GRA  O2   O      0.000000       15.9994           0
   25475 GO1  3611 GRA  O1   OH1    0.000000       15.9994           0
   25476 GO1  3612 GRA  HO   H      0.000000        1.0079           0
   25477 GO1  3613 GRA  C    CC     0.000000       12.0107           0
   25478 GO1  3614 GRA  O2   O      0.000000       15.9994           0
   25479 GO1  3615 GRA  O1   OH1    0.000000       15.9994           0
   25480 GO1  3616 GRA  HO   H      0.000000        1.0079           0
   25481 GO1  3617 GRA  C    CC     0.000000       12.0107           0
   25482 GO1  3618 GRA  O2   O      0.000000       15.9994           0
   25483 GO1  3619 GRA  O1   OH1    0.000000       15.9994           0
   25484 GO1  3620 GRA  HO   H      0.000000        1.0079           0
   25485 GO1  3621 GRA  C    CC     0.000000       12.0107           0
   25486 GO1  3622 GRA  O2   O      0.000000       15.9994           0
   25487 GO1  3623 GRA  O1   OH1    0.000000       15.9994           0
   25488 GO1  3624 GRA  HO   H      0.000000        1.0079           0
   25489 GO1  3625 GRA  C    CC     0.000000       12.0107           0
   25490 GO1  3626 GRA  O2   O      0.000000       15.9994           0
   25491 GO1  3627 GRA  O1   OH1    0.000000       15.9994           0
   25492 GO1  3628 GRA  HO   H      0.000000        1.0079           0
   25493 GO1  3629 GRA  C    CC     0.000000       12.0107           0
   25494 GO1  3630 GRA  O2   O      0.000000       15.9994           0
   25495 GO1  3631 GRA  O1   OH1    0.000000       15.9994           0
   25496 GO1  3632 GRA  HO   H      0.000000        1.0079           0
   25497 GO1  3633 GRA  C    CC     0.000000       12.0107           0
   25498 GO1  3634 GRA  O2   O      0.000000       15.9994           0
   25499 GO1  3635 GRA  O1   OH1    0.000000       15.9994           0
   25500 GO1  3636 GRA  HO   H      0.000000        1.0079           0
   25501 GO1  3637 GRA  C    CC     0.000000       12.0107           0
   25502 GO1  3638 GRA  O2   O      0.000000       15.9994           0
   25503 GO1  3639 GRA  O1   OH1    0.000000       15.9994           0
   25504 GO1  3640 GRA  HO   H      0.000000        1.0079           0
   25505 GO1  3641 GRA  C    CC     0.000000       12.0107           0
   25506 GO1  3642 GRA  O2   O      0.000000       15.9994           0
   25507 GO1  3643 GRA  O1   OH1    0.000000       15.9994           0
   25508 GO1  3644 GRA  HO   H      0.000000        1.0079           0
   25509 GO1  3645 GRA  C    CC     0.000000       12.0107           0
   25510 GO1  3646 GRA  O2   O      0.000000       15.9994           0
   25511 GO1  3647 GRA  O1   OH1    0.000000       15.9994           0
   25512 GO1  3648 GRA  HO   H      0.000000        1.0079           0
   25513 GO1  3649 GRA  C    CC     0.000000       12.0107           0
   25514 GO1  3650 GRA  O2   O      0.000000       15.9994           0
   25515 GO1  3651 GRA  O1   OH1    0.000000       15.9994           0
   25516 GO1  3652 GRA  HO   H      0.000000        1.0079           0
   25517 GO1  3653 GRA  C    CC     0.000000       12.0107           0
   25518 GO1  3654 GRA  O2   O      0.000000       15.9994           0
   25519 GO1  3655 GRA  O1   OH1    0.000000       15.9994           0
   25520 GO1  3656 GRA  HO   H      0.000000        1.0079           0
   25521 GO1  3657 GRA  C    CC     0.000000       12.0107           0
   25522 GO1  3658 GRA  O2   O      0.000000       15.9994           0
   25523 GO1  3659 GRA  O1   OH1    0.000000       15.9994           0
   25524 GO1  3660 GRA  HO   H      0.000000        1.0079           0
   25525 GO1  3661 GRA  C    CC     0.000000       12.0107           0
   25526 GO1  3662 GRA  O2   O      0.000000       15.9994           0
   25527 GO1  3663 GRA  O1   OH1    0.000000       15.9994           0
   25528 GO1  3664 GRA  HO   H      0.000000        1.0079           0
   25529 GO1  3665 GRA  C    CC     0.000000       12.0107           0
   25530 GO1  3666 GRA  O2   O      0.000000       15.9994           0
   25531 GO1  3667 GRA  O1   OH1    0.000000       15.9994           0
   25532 GO1  3668 GRA  HO   H      0.000000        1.0079           0
   25533 GO1  3669 GRA  C    CC     0.000000       12.0107           0
   25534 GO1  3670 GRA  O2   O      0.000000       15.9994           0
   25535 GO1  3671 GRA  O1   OH1    0.000000       15.9994           0
   25536 GO1  3672 GRA  HO   H      0.000000        1.0079           0
   25537 GO1  3673 GRA  C    CC     0.000000       12.0107           0
   25538 GO1  3674 GRA  O2   O      0.000000       15.9994           0
   25539 GO1  3675 GRA  O1   OH1    0.000000       15.9994           0
   25540 GO1  3676 GRA  HO   H      0.000000        1.0079           0
   25541 GO2  1    GRA  H    H      0.000000        1.0079           0
   25542 GO2  1    GRA  O    OH1    0.000000       15.9994           0
   25543 GO2  2    GRA  H    H      0.000000        1.0079           0
   25544 GO2  2    GRA  O    OH1    0.000000       15.9994           0
   25545 GO2  3    GRA  H    H      0.000000        1.0079           0
   25546 GO2  3    GRA  O    OH1    0.000000       15.9994           0
   25547 GO2  4    GRA  H    H      0.000000        1.0079           0
   25548 GO2  4    GRA  O    OH1    0.000000       15.9994           0
   25549 GO2  5    GRA  H    H      0.000000        1.0079           0
   25550 GO2  5    GRA  O    OH1    0.000000       15.9994           0
   25551 GO2  6    GRA  H    H      0.000000        1.0079           0
   25552 GO2  6    GRA  O    OH1    0.000000       15.9994           0
   25553 GO2  7    GRA  H    H      0.000000        1.0079           0
   25554 GO2  7    GRA  O    OH1    0.000000       15.9994           0
   25555 GO2  8    GRA  H    H      0.000000        1.0080           0
   25556 GO2  8    GRA  O    OH1    0.000000       15.9994           0
   25557 GO2  9    GRA  H    H      0.000000        1.0079           0
   25558 GO2  9    GRA  O    OH1    0.000000       15.9994           0
   25559 GO2  10   GRA  H    H      0.000000        1.0079           0
   25560 GO2  10   GRA  O    OH1    0.000000       15.9994           0
   25561 GO2  11   GRA  H    H      0.000000        1.0079           0
   25562 GO2  11   GRA  O    OH1    0.000000       15.9994           0
   25563 GO2  12   GRA  H    H      0.000000        1.0079           0
   25564 GO2  12   GRA  O    OH1    0.000000       15.9994           0
   25565 GO2  13   GRA  H    H      0.000000        1.0079           0
   25566 GO2  13   GRA  O    OH1    0.000000       15.9994           0
   25567 GO2  14   GRA  H    H      0.000000        1.0079           0
   25568 GO2  14   GRA  O    OH1    0.000000       15.9994           0
   25569 GO2  15   GRA  H    H      0.000000        1.0079           0
   25570 GO2  15   GRA  O    OH1    0.000000       15.9994           0
   25571 GO2  16   GRA  H    H      0.000000        1.0079           0
   25572 GO2  16   GRA  O    OH1    0.000000       15.9994           0
   25573 GO2  17   GRA  H    H      0.000000        1.0079           0
   25574 GO2  17   GRA  O    OH1    0.000000       15.9994           0
   25575 GO2  18   GRA  H    H      0.000000        1.0079           0
   25576 GO2  18   GRA  O    OH1    0.000000       15.9994           0
   25577 GO2  19   GRA  H    H      0.000000        1.0079           0
   25578 GO2  19   GRA  O    OH1    0.000000       15.9994           0
   25579 GO2  20   GRA  H    H      0.000000        1.0079           0
   25580 GO2  20   GRA  O    OH1    0.000000       15.9994           0
   25581 GO2  21   GRA  H    H      0.000000        1.0079           0
   25582 GO2  21   GRA  O    OH1    0.000000       15.9994           0
   25583 GO2  22   GRA  H    H      0.000000        1.0079           0
   25584 GO2  22   GRA  O    OH1    0.000000       15.9994           0
   25585 GO2  23   GRA  H    H      0.000000        1.0079           0
   25586 GO2  23   GRA  O    OH1    0.000000       15.9994           0
   25587 GO2  24   GRA  H    H      0.000000        1.0079           0
   25588 GO2  24   GRA  O    OH1    0.000000       15.9994           0
   25589 GO2  25   GRA  H    H      0.000000        1.0079           0
   25590 GO2  25   GRA  O    OH1    0.000000       15.9994           0
   25591 GO2  26   GRA  H    H      0.000000        1.0079           0
   25592 GO2  26   GRA  O    OH1    0.000000       15.9994           0
   25593 GO2  27   GRA  H    H      0.000000        1.0079           0
   25594 GO2  27   GRA  O    OH1    0.000000       15.9994           0
   25595 GO2  28   GRA  H    H      0.000000        1.0079           0
   25596 GO2  28   GRA  O    OH1    0.000000       15.9994           0
   25597 GO2  29   GRA  H    H      0.000000        1.0079           0
   25598 GO2  29   GRA  O    OH1    0.000000       15.9994           0
   25599 GO2  30   GRA  H    H      0.000000        1.0079           0
   25600 GO2  30   GRA  O    OH1    0.000000       15.9994           0
   25601 GO2  31   GRA  H    H      0.000000        1.0079           0
   25602 GO2  31   GRA  O    OH1    0.000000       15.9994           0
   25603 GO2  32   GRA  H    H      0.000000        1.0079           0
   25604 GO2  32   GRA  O    OH1    0.000000       15.9994           0
   25605 GO2  33   GRA  H    H      0.000000        1.0079           0
   25606 GO2  33   GRA  O    OH1    0.000000       15.9994           0
   25607 GO2  34   GRA  H    H      0.000000        1.0079           0
   25608 GO2  34   GRA  O    OH1    0.000000       15.9994           0
   25609 GO2  35   GRA  H    H      0.000000        1.0079           0
   25610 GO2  35   GRA  O    OH1    0.000000       15.9994           0
   25611 GO2  36   GRA  H    H      0.000000        1.0079           0
   25612 GO2  36   GRA  O    OH1    0.000000       15.9994           0
   25613 GO2  37   GRA  H    H      0.000000        1.0079           0
   25614 GO2  37   GRA  O    OH1    0.000000       15.9994           0
   25615 GO2  38   GRA  H    H      0.000000        1.0079           0
   25616 GO2  38   GRA  O    OH1    0.000000       15.9994           0
   25617 GO2  39   GRA  H    H      0.000000        1.0079           0
   25618 GO2  39   GRA  O    OH1    0.000000       15.9994           0
   25619 GO2  40   GRA  H    H      0.000000        1.0079           0
   25620 GO2  40   GRA  O    OH1    0.000000       15.9994           0
   25621 GO2  41   GRA  H    H      0.000000        1.0079           0
   25622 GO2  41   GRA  O    OH1    0.000000       15.9994           0
   25623 GO2  42   GRA  H    H      0.000000        1.0079           0
   25624 GO2  42   GRA  O    OH1    0.000000       15.9994           0
   25625 GO2  43   GRA  H    H      0.000000        1.0079           0
   25626 GO2  43   GRA  O    OH1    0.000000       15.9994           0
   25627 GO2  44   GRA  H    H      0.000000        1.0079           0
   25628 GO2  44   GRA  O    OH1    0.000000       15.9994           0
   25629 GO2  45   GRA  H    H      0.000000        1.0079           0
   25630 GO2  45   GRA  O    OH1    0.000000       15.9994           0
   25631 GO2  46   GRA  H    H      0.000000        1.0079           0
   25632 GO2  46   GRA  O    OH1    0.000000       15.9994           0
   25633 GO2  47   GRA  H    H      0.000000        1.0079           0
   25634 GO2  47   GRA  O    OH1    0.000000       15.9994           0
   25635 GO2  48   GRA  H    H      0.000000        1.0079           0
   25636 GO2  48   GRA  O    OH1    0.000000       15.9994           0
   25637 GO2  49   GRA  H    H      0.000000        1.0079           0
   25638 GO2  49   GRA  O    OH1    0.000000       15.9994           0
   25639 GO2  50   GRA  H    H      0.000000        1.0079           0
   25640 GO2  50   GRA  O    OH1    0.000000       15.9994           0
   25641 GO2  51   GRA  H    H      0.000000        1.0079           0
   25642 GO2  51   GRA  O    OH1    0.000000       15.9994           0
   25643 GO2  52   GRA  H    H      0.000000        1.0079           0
   25644 GO2  52   GRA  O    OH1    0.000000       15.9994           0
   25645 GO2  53   GRA  H    H      0.000000        1.0079           0
   25646 GO2  53   GRA  O    OH1    0.000000       15.9994           0
   25647 GO2  54   GRA  H    H      0.000000        1.0079           0
   25648 GO2  54   GRA  O    OH1    0.000000       15.9994           0
   25649 GO2  55   GRA  H    H      0.000000        1.0079           0
   25650 GO2  55   GRA  O    OH1    0.000000       15.9994           0
   25651 GO2  56   GRA  H    H      0.000000        1.0079           0
   25652 GO2  56   GRA  O    OH1    0.000000       15.9994           0
   25653 GO2  57   GRA  H    H      0.000000        1.0079           0
   25654 GO2  57   GRA  O    OH1    0.000000       15.9994           0
   25655 GO2  58   GRA  H    H      0.000000        1.0080           0
   25656 GO2  58   GRA  O    OH1    0.000000       15.9994           0
   25657 GO2  59   GRA  H    H      0.000000        1.0080           0
   25658 GO2  59   GRA  O    OH1    0.000000       15.9994           0
   25659 GO2  60   GRA  H    H      0.000000        1.0080           0
   25660 GO2  60   GRA  O    OH1    0.000000       15.9994           0
   25661 GO2  61   GRA  H    H      0.000000        1.0080           0
   25662 GO2  61   GRA  O    OH1    0.000000       15.9994           0
   25663 GO2  62   GRA  H    H      0.000000        1.0080           0
   25664 GO2  62   GRA  O    OH1    0.000000       15.9994           0
   25665 GO2  63   GRA  H    H      0.000000        1.0080           0
   25666 GO2  63   GRA  O    OH1    0.000000       15.9994           0
   25667 GO2  64   GRA  H    H      0.000000        1.0080           0
   25668 GO2  64   GRA  O    OH1    0.000000       15.9994           0
   25669 WT1  1    TIP3 OH2  OT    -0.834000       15.9994           0
   25670 WT1  1    TIP3 H1   HT     0.417000        1.0080           0
   25671 WT1  1    TIP3 H2   HT     0.417000        1.0080           0
   25672 WT1  2    TIP3 OH2  OT    -0.834000       15.9994           0
   25673 WT1  2    TIP3 H1   HT     0.417000        1.0080           0
   25674 WT1  2    TIP3 H2   HT     0.417000        1.0080           0
   25675 WT1  3    TIP3 OH2  OT    -0.834000       15.9994           0
   25676 WT1  3    TIP3 H1   HT     0.417000        1.0080           0
   25677 WT1  3    TIP3 H2   HT     0.417000        1.0080           0
   25678 WT1  4    TIP3 OH2  OT    -0.834000       15.9994           0
   25679 WT1  4    TIP3 H1   HT     0.417000        1.0080           0
   25680 WT1  4    TIP3 H2   HT     0.417000        1.0080           0
   25681 WT1  5    TIP3 OH2  OT    -0.834000       15.9994           0
   25682 WT1  5    TIP3 H1   HT     0.417000        1.0080           0
   25683 WT1  5    TIP3 H2   HT     0.417000        1.0080           0
   25684 WT1  6    TIP3 OH2  OT    -0.834000       15.9994           0
   25685 WT1  6    TIP3 H1   HT     0.417000        1.0080           0
   25686 WT1  6    TIP3 H2   HT     0.417000        1.0080           0
   25687 WT1  7    TIP3 OH2  OT    -0.834000       15.9994           0
   25688 WT1  7    TIP3 H1   HT     0.417000        1.0080           0
   25689 WT1  7    TIP3 H2   HT     0.417000        1.0080           0
   25690 WT1  8    TIP3 OH2  OT    -0.834000       15.9994           0
   25691 WT1  8    TIP3 H1   HT     0.417000        1.0080           0
   25692 WT1  8    TIP3 H2   HT     0.417000        1.0080           0
   25693 WT1  9    TIP3 OH2  OT    -0.834000       15.9994           0
   25694 WT1  9    TIP3 H1   HT     0.417000        1.0080           0
   25695 WT1  9    TIP3 H2   HT     0.417000        1.0080           0
   25696 WT1  10   TIP3 OH2  OT    -0.834000       15.9994           0
   25697 WT1  10   TIP3 H1   HT     0.417000        1.0080           0
   25698 WT1  10   TIP3 H2   HT     0.417000        1.0080           0
   25699 WT1  11   TIP3 OH2  OT    -0.834000       15.9994           0
   25700 WT1  11   TIP3 H1   HT     0.417000        1.0080           0
   25701 WT1  11   TIP3 H2   HT     0.417000        1.0080           0
   25702 WT1  12   TIP3 OH2  OT    -0.834000       15.9994           0
   25703 WT1  12   TIP3 H1   HT     0.417000        1.0080           0
   25704 WT1  12   TIP3 H2   HT     0.417000        1.0080           0
   25705 WT1  13   TIP3 OH2  OT    -0.834000       15.9994           0
   25706 WT1  13   TIP3 H1   HT     0.417000        1.0080           0
   25707 WT1  13   TIP3 H2   HT     0.417000        1.0080           0
   25708 WT1  14   TIP3 OH2  OT    -0.834000       15.9994           0
   25709 WT1  14   TIP3 H1   HT     0.417000        1.0080           0
   25710 WT1  14   TIP3 H2   HT     0.417000        1.0080           0
   25711 WT1  15   TIP3 OH2  OT    -0.834000       15.9994           0
   25712 WT1  15   TIP3 H1   HT     0.417000        1.0080           0
   25713 WT1  15   TIP3 H2   HT     0.417000        1.0080           0
   25714 WT1  16   TIP3 OH2  OT    -0.834000       15.9994           0
   25715 WT1  16   TIP3 H1   HT     0.417000        1.0080           0
   25716 WT1  16   TIP3 H2   HT     0.417000        1.0080           0
   25717 WT1  17   TIP3 OH2  OT    -0.834000       15.9994           0
   25718 WT1  17   TIP3 H1   HT     0.417000        1.0080           0
   25719 WT1  17   TIP3 H2   HT     0.417000        1.0080           0
   25720 WT1  18   TIP3 OH2  OT    -0.834000       15.9994           0
   25721 WT1  18   TIP3 H1   HT     0.417000        1.0080           0
   25722 WT1  18   TIP3 H2   HT     0.417000        1.0080           0
   25723 WT1  19   TIP3 OH2  OT    -0.834000       15.9994           0
   25724 WT1  19   TIP3 H1   HT     0.417000        1.0080           0
   25725 WT1  19   TIP3 H2   HT     0.417000        1.0080           0
   25726 WT1  20   TIP3 OH2  OT    -0.834000       15.9994           0
   25727 WT1  20   TIP3 H1   HT     0.417000        1.0080           0
   25728 WT1  20   TIP3 H2   HT     0.417000        1.0080           0
   25729 WT1  21   TIP3 OH2  OT    -0.834000       15.9994           0
   25730 WT1  21   TIP3 H1   HT     0.417000        1.0080           0
   25731 WT1  21   TIP3 H2   HT     0.417000        1.0080           0
   25732 WT1  22   TIP3 OH2  OT    -0.834000       15.9994           0
   25733 WT1  22   TIP3 H1   HT     0.417000        1.0080           0
   25734 WT1  22   TIP3 H2   HT     0.417000        1.0080           0
   25735 WT1  23   TIP3 OH2  OT    -0.834000       15.9994           0
   25736 WT1  23   TIP3 H1   HT     0.417000        1.0080           0
   25737 WT1  23   TIP3 H2   HT     0.417000        1.0080           0
   25738 WT1  24   TIP3 OH2  OT    -0.834000       15.9994           0
   25739 WT1  24   TIP3 H1   HT     0.417000        1.0080           0
   25740 WT1  24   TIP3 H2   HT     0.417000        1.0080           0
   25741 WT1  25   TIP3 OH2  OT    -0.834000       15.9994           0
   25742 WT1  25   TIP3 H1   HT     0.417000        1.0080           0
   25743 WT1  25   TIP3 H2   HT     0.417000        1.0080           0
   25744 WT1  26   TIP3 OH2  OT    -0.834000       15.9994           0
   25745 WT1  26   TIP3 H1   HT     0.417000        1.0080           0
   25746 WT1  26   TIP3 H2   HT     0.417000        1.0080           0
   25747 WT1  27   TIP3 OH2  OT    -0.834000       15.9994           0
   25748 WT1  27   TIP3 H1   HT     0.417000        1.0080           0
   25749 WT1  27   TIP3 H2   HT     0.417000        1.0080           0
   25750 WT1  28   TIP3 OH2  OT    -0.834000       15.9994           0
   25751 WT1  28   TIP3 H1   HT     0.417000        1.0080           0
   25752 WT1  28   TIP3 H2   HT     0.417000        1.0080           0
   25753 WT1  29   TIP3 OH2  OT    -0.834000       15.9994           0
   25754 WT1  29   TIP3 H1   HT     0.417000        1.0080           0
   25755 WT1  29   TIP3 H2   HT     0.417000        1.0080           0
   25756 WT1  30   TIP3 OH2  OT    -0.834000       15.9994           0
   25757 WT1  30   TIP3 H1   HT     0.417000        1.0080           0
   25758 WT1  30   TIP3 H2   HT     0.417000        1.0080           0
   25759 WT1  31   TIP3 OH2  OT    -0.834000       15.9994           0
   25760 WT1  31   TIP3 H1   HT     0.417000        1.0080           0
   25761 WT1  31   TIP3 H2   HT     0.417000        1.0080           0
   25762 WT1  32   TIP3 OH2  OT    -0.834000       15.9994           0
   25763 WT1  32   TIP3 H1   HT     0.417000        1.0080           0
   25764 WT1  32   TIP3 H2   HT     0.417000        1.0080           0
   25765 WT1  33   TIP3 OH2  OT    -0.834000       15.9994           0
   25766 WT1  33   TIP3 H1   HT     0.417000        1.0080           0
   25767 WT1  33   TIP3 H2   HT     0.417000        1.0080           0
   25768 WT1  34   TIP3 OH2  OT    -0.834000       15.9994           0
   25769 WT1  34   TIP3 H1   HT     0.417000        1.0080           0
   25770 WT1  34   TIP3 H2   HT     0.417000        1.0080           0
   25771 WT1  35   TIP3 OH2  OT    -0.834000       15.9994           0
   25772 WT1  35   TIP3 H1   HT     0.417000        1.0080           0
   25773 WT1  35   TIP3 H2   HT     0.417000        1.0080           0
   25774 WT1  38   TIP3 OH2  OT    -0.834000       15.9994           0
   25775 WT1  38   TIP3 H1   HT     0.417000        1.0080           0
   25776 WT1  38   TIP3 H2   HT     0.417000        1.0080           0
   25777 WT1  39   TIP3 OH2  OT    -0.834000       15.9994           0
   25778 WT1  39   TIP3 H1   HT     0.417000        1.0080           0
   25779 WT1  39   TIP3 H2   HT     0.417000        1.0080           0
   25780 WT1  40   TIP3 OH2  OT    -0.834000       15.9994           0
   25781 WT1  40   TIP3 H1   HT     0.417000        1.0080           0
   25782 WT1  40   TIP3 H2   HT     0.417000        1.0080           0
   25783 WT1  41   TIP3 OH2  OT    -0.834000       15.9994           0
   25784 WT1  41   TIP3 H1   HT     0.417000        1.0080           0
   25785 WT1  41   TIP3 H2   HT     0.417000        1.0080           0
   25786 WT1  42   TIP3 OH2  OT    -0.834000       15.9994           0
   25787 WT1  42   TIP3 H1   HT     0.417000        1.0080           0
   25788 WT1  42   TIP3 H2   HT     0.417000        1.0080           0
   25789 WT1  43   TIP3 OH2  OT    -0.834000       15.9994           0
   25790 WT1  43   TIP3 H1   HT     0.417000        1.0080           0
   25791 WT1  43   TIP3 H2   HT     0.417000        1.0080           0
   25792 WT1  44   TIP3 OH2  OT    -0.834000       15.9994           0
   25793 WT1  44   TIP3 H1   HT     0.417000        1.0080           0
   25794 WT1  44   TIP3 H2   HT     0.417000        1.0080           0
   25795 WT1  45   TIP3 OH2  OT    -0.834000       15.9994           0
   25796 WT1  45   TIP3 H1   HT     0.417000        1.0080           0
   25797 WT1  45   TIP3 H2   HT     0.417000        1.0080           0
   25798 WT1  46   TIP3 OH2  OT    -0.834000       15.9994           0
   25799 WT1  46   TIP3 H1   HT     0.417000        1.0080           0
   25800 WT1  46   TIP3 H2   HT     0.417000        1.0080           0
   25801 WT1  47   TIP3 OH2  OT    -0.834000       15.9994           0
   25802 WT1  47   TIP3 H1   HT     0.417000        1.0080           0
   25803 WT1  47   TIP3 H2   HT     0.417000        1.0080           0
   25804 WT1  48   TIP3 OH2  OT    -0.834000       15.9994           0
   25805 WT1  48   TIP3 H1   HT     0.417000        1.0080           0
   25806 WT1  48   TIP3 H2   HT     0.417000        1.0080           0
   25807 WT1  49   TIP3 OH2  OT    -0.834000       15.9994           0
   25808 WT1  49   TIP3 H1   HT     0.417000        1.0080           0
   25809 WT1  49   TIP3 H2   HT     0.417000        1.0080           0
   25810 WT1  50   TIP3 OH2  OT    -0.834000       15.9994           0
   25811 WT1  50   TIP3 H1   HT     0.417000        1.0080           0
   25812 WT1  50   TIP3 H2   HT     0.417000        1.0080           0
   25813 WT1  51   TIP3 OH2  OT    -0.834000       15.9994           0
   25814 WT1  51   TIP3 H1   HT     0.417000        1.0080           0
   25815 WT1  51   TIP3 H2   HT     0.417000        1.0080           0
   25816 WT1  52   TIP3 OH2  OT    -0.834000       15.9994           0
   25817 WT1  52   TIP3 H1   HT     0.417000        1.0080           0
   25818 WT1  52   TIP3 H2   HT     0.417000        1.0080           0
   25819 WT1  53   TIP3 OH2  OT    -0.834000       15.9994           0
   25820 WT1  53   TIP3 H1   HT     0.417000        1.0080           0
   25821 WT1  53   TIP3 H2   HT     0.417000        1.0080           0
   25822 WT1  54   TIP3 OH2  OT    -0.834000       15.9994           0
   25823 WT1  54   TIP3 H1   HT     0.417000        1.0080           0
   25824 WT1  54   TIP3 H2   HT     0.417000        1.0080           0
   25825 WT1  55   TIP3 OH2  OT    -0.834000       15.9994           0
   25826 WT1  55   TIP3 H1   HT     0.417000        1.0080           0
   25827 WT1  55   TIP3 H2   HT     0.417000        1.0080           0
   25828 WT1  56   TIP3 OH2  OT    -0.834000       15.9994           0
   25829 WT1  56   TIP3 H1   HT     0.417000        1.0080           0
   25830 WT1  56   TIP3 H2   HT     0.417000        1.0080           0
   25831 WT1  57   TIP3 OH2  OT    -0.834000       15.9994           0
   25832 WT1  57   TIP3 H1   HT     0.417000        1.0080           0
   25833 WT1  57   TIP3 H2   HT     0.417000        1.0080           0
   25834 WT1  58   TIP3 OH2  OT    -0.834000       15.9994           0
   25835 WT1  58   TIP3 H1   HT     0.417000        1.0080           0
   25836 WT1  58   TIP3 H2   HT     0.417000        1.0080           0
   25837 WT1  59   TIP3 OH2  OT    -0.834000       15.9994           0
   25838 WT1  59   TIP3 H1   HT     0.417000        1.0080           0
   25839 WT1  59   TIP3 H2   HT     0.417000        1.0080           0
   25840 WT1  60   TIP3 OH2  OT    -0.834000       15.9994           0
   25841 WT1  60   TIP3 H1   HT     0.417000        1.0080           0
   25842 WT1  60   TIP3 H2   HT     0.417000        1.0080           0
   25843 WT1  61   TIP3 OH2  OT    -0.834000       15.9994           0
   25844 WT1  61   TIP3 H1   HT     0.417000        1.0080           0
   25845 WT1  61   TIP3 H2   HT     0.417000        1.0080           0
   25846 WT1  62   TIP3 OH2  OT    -0.834000       15.9994           0
   25847 WT1  62   TIP3 H1   HT     0.417000        1.0080           0
   25848 WT1  62   TIP3 H2   HT     0.417000        1.0080           0
   25849 WT1  63   TIP3 OH2  OT    -0.834000       15.9994           0
   25850 WT1  63   TIP3 H1   HT     0.417000        1.0080           0
   25851 WT1  63   TIP3 H2   HT     0.417000        1.0080           0
   25852 WT1  64   TIP3 OH2  OT    -0.834000       15.9994           0
   25853 WT1  64   TIP3 H1   HT     0.417000        1.0080           0
   25854 WT1  64   TIP3 H2   HT     0.417000        1.0080           0
   25855 WT1  65   TIP3 OH2  OT    -0.834000       15.9994           0
   25856 WT1  65   TIP3 H1   HT     0.417000        1.0080           0
   25857 WT1  65   TIP3 H2   HT     0.417000        1.0080           0
   25858 WT1  66   TIP3 OH2  OT    -0.834000       15.9994           0
   25859 WT1  66   TIP3 H1   HT     0.417000        1.0080           0
   25860 WT1  66   TIP3 H2   HT     0.417000        1.0080           0
   25861 WT1  67   TIP3 OH2  OT    -0.834000       15.9994           0
   25862 WT1  67   TIP3 H1   HT     0.417000        1.0080           0
   25863 WT1  67   TIP3 H2   HT     0.417000        1.0080           0
   25864 WT1  68   TIP3 OH2  OT    -0.834000       15.9994           0
   25865 WT1  68   TIP3 H1   HT     0.417000        1.0080           0
   25866 WT1  68   TIP3 H2   HT     0.417000        1.0080           0
   25867 WT1  69   TIP3 OH2  OT    -0.834000       15.9994           0
   25868 WT1  69   TIP3 H1   HT     0.417000        1.0080           0
   25869 WT1  69   TIP3 H2   HT     0.417000        1.0080           0
   25870 WT1  70   TIP3 OH2  OT    -0.834000       15.9994           0
   25871 WT1  70   TIP3 H1   HT     0.417000        1.0080           0
   25872 WT1  70   TIP3 H2   HT     0.417000        1.0080           0
   25873 WT1  71   TIP3 OH2  OT    -0.834000       15.9994           0
   25874 WT1  71   TIP3 H1   HT     0.417000        1.0080           0
   25875 WT1  71   TIP3 H2   HT     0.417000        1.0080           0
   25876 WT1  72   TIP3 OH2  OT    -0.834000       15.9994           0
   25877 WT1  72   TIP3 H1   HT     0.417000        1.0080           0
   25878 WT1  72   TIP3 H2   HT     0.417000        1.0080           0
   25879 WT1  73   TIP3 OH2  OT    -0.834000       15.9994           0
   25880 WT1  73   TIP3 H1   HT     0.417000        1.0080           0
   25881 WT1  73   TIP3 H2   HT     0.417000        1.0080           0
   25882 WT1  74   TIP3 OH2  OT    -0.834000       15.9994           0
   25883 WT1  74   TIP3 H1   HT     0.417000        1.0080           0
   25884 WT1  74   TIP3 H2   HT     0.417000        1.0080           0
   25885 WT1  75   TIP3 OH2  OT    -0.834000       15.9994           0
   25886 WT1  75   TIP3 H1   HT     0.417000        1.0080           0
   25887 WT1  75   TIP3 H2   HT     0.417000        1.0080           0
   25888 WT1  76   TIP3 OH2  OT    -0.834000       15.9994           0
   25889 WT1  76   TIP3 H1   HT     0.417000        1.0080           0
   25890 WT1  76   TIP3 H2   HT     0.417000        1.0080           0
   25891 WT1  77   TIP3 OH2  OT    -0.834000       15.9994           0
   25892 WT1  77   TIP3 H1   HT     0.417000        1.0080           0
   25893 WT1  77   TIP3 H2   HT     0.417000        1.0080           0
   25894 WT1  78   TIP3 OH2  OT    -0.834000       15.9994           0
   25895 WT1  78   TIP3 H1   HT     0.417000        1.0080           0
   25896 WT1  78   TIP3 H2   HT     0.417000        1.0080           0
   25897 WT1  79   TIP3 OH2  OT    -0.834000       15.9994           0
   25898 WT1  79   TIP3 H1   HT     0.417000        1.0080           0
   25899 WT1  79   TIP3 H2   HT     0.417000        1.0080           0
   25900 WT1  80   TIP3 OH2  OT    -0.834000       15.9994           0
   25901 WT1  80   TIP3 H1   HT     0.417000        1.0080           0
   25902 WT1  80   TIP3 H2   HT     0.417000        1.0080           0
   25903 WT1  81   TIP3 OH2  OT    -0.834000       15.9994           0
   25904 WT1  81   TIP3 H1   HT     0.417000        1.0080           0
   25905 WT1  81   TIP3 H2   HT     0.417000        1.0080           0
   25906 WT1  82   TIP3 OH2  OT    -0.834000       15.9994           0
   25907 WT1  82   TIP3 H1   HT     0.417000        1.0080           0
   25908 WT1  82   TIP3 H2   HT     0.417000        1.0080           0
   25909 WT1  83   TIP3 OH2  OT    -0.834000       15.9994           0
   25910 WT1  83   TIP3 H1   HT     0.417000        1.0080           0
   25911 WT1  83   TIP3 H2   HT     0.417000        1.0080           0
   25912 WT1  84   TIP3 OH2  OT    -0.834000       15.9994           0
   25913 WT1  84   TIP3 H1   HT     0.417000        1.0080           0
   25914 WT1  84   TIP3 H2   HT     0.417000        1.0080           0
   25915 WT1  85   TIP3 OH2  OT    -0.834000       15.9994           0
   25916 WT1  85   TIP3 H1   HT     0.417000        1.0080           0
   25917 WT1  85   TIP3 H2   HT     0.417000        1.0080           0
   25918 WT1  86   TIP3 OH2  OT    -0.834000       15.9994           0
   25919 WT1  86   TIP3 H1   HT     0.417000        1.0080           0
   25920 WT1  86   TIP3 H2   HT     0.417000        1.0080           0
   25921 WT1  87   TIP3 OH2  OT    -0.834000       15.9994           0
   25922 WT1  87   TIP3 H1   HT     0.417000        1.0080           0
   25923 WT1  87   TIP3 H2   HT     0.417000        1.0080           0
   25924 WT1  88   TIP3 OH2  OT    -0.834000       15.9994           0
   25925 WT1  88   TIP3 H1   HT     0.417000        1.0080           0
   25926 WT1  88   TIP3 H2   HT     0.417000        1.0080           0
   25927 WT1  89   TIP3 OH2  OT    -0.834000       15.9994           0
   25928 WT1  89   TIP3 H1   HT     0.417000        1.0080           0
   25929 WT1  89   TIP3 H2   HT     0.417000        1.0080           0
   25930 WT1  90   TIP3 OH2  OT    -0.834000       15.9994           0
   25931 WT1  90   TIP3 H1   HT     0.417000        1.0080           0
   25932 WT1  90   TIP3 H2   HT     0.417000        1.0080           0
   25933 WT1  91   TIP3 OH2  OT    -0.834000       15.9994           0
   25934 WT1  91   TIP3 H1   HT     0.417000        1.0080           0
   25935 WT1  91   TIP3 H2   HT     0.417000        1.0080           0
   25936 WT1  92   TIP3 OH2  OT    -0.834000       15.9994           0
   25937 WT1  92   TIP3 H1   HT     0.417000        1.0080           0
   25938 WT1  92   TIP3 H2   HT     0.417000        1.0080           0
   25939 WT1  93   TIP3 OH2  OT    -0.834000       15.9994           0
   25940 WT1  93   TIP3 H1   HT     0.417000        1.0080           0
   25941 WT1  93   TIP3 H2   HT     0.417000        1.0080           0
   25942 WT1  94   TIP3 OH2  OT    -0.834000       15.9994           0
   25943 WT1  94   TIP3 H1   HT     0.417000        1.0080           0
   25944 WT1  94   TIP3 H2   HT     0.417000        1.0080           0
   25945 WT1  95   TIP3 OH2  OT    -0.834000       15.9994           0
   25946 WT1  95   TIP3 H1   HT     0.417000        1.0080           0
   25947 WT1  95   TIP3 H2   HT     0.417000        1.0080           0
   25948 WT1  96   TIP3 OH2  OT    -0.834000       15.9994           0
   25949 WT1  96   TIP3 H1   HT     0.417000        1.0080           0
   25950 WT1  96   TIP3 H2   HT     0.417000        1.0080           0
   25951 WT1  97   TIP3 OH2  OT    -0.834000       15.9994           0
   25952 WT1  97   TIP3 H1   HT     0.417000        1.0080           0
   25953 WT1  97   TIP3 H2   HT     0.417000        1.0080           0
   25954 WT1  98   TIP3 OH2  OT    -0.834000       15.9994           0
   25955 WT1  98   TIP3 H1   HT     0.417000        1.0080           0
   25956 WT1  98   TIP3 H2   HT     0.417000        1.0080           0
   25957 WT1  99   TIP3 OH2  OT    -0.834000       15.9994           0
   25958 WT1  99   TIP3 H1   HT     0.417000        1.0080           0
   25959 WT1  99   TIP3 H2   HT     0.417000        1.0080           0
   25960 WT1  100  TIP3 OH2  OT    -0.834000       15.9994           0
   25961 WT1  100  TIP3 H1   HT     0.417000        1.0080           0
   25962 WT1  100  TIP3 H2   HT     0.417000        1.0080           0
   25963 WT1  101  TIP3 OH2  OT    -0.834000       15.9994           0
   25964 WT1  101  TIP3 H1   HT     0.417000        1.0080           0
   25965 WT1  101  TIP3 H2   HT     0.417000        1.0080           0
   25966 WT1  102  TIP3 OH2  OT    -0.834000       15.9994           0
   25967 WT1  102  TIP3 H1   HT     0.417000        1.0080           0
   25968 WT1  102  TIP3 H2   HT     0.417000        1.0080           0
   25969 WT1  103  TIP3 OH2  OT    -0.834000       15.9994           0
   25970 WT1  103  TIP3 H1   HT     0.417000        1.0080           0
   25971 WT1  103  TIP3 H2   HT     0.417000        1.0080           0
   25972 WT1  104  TIP3 OH2  OT    -0.834000       15.9994           0
   25973 WT1  104  TIP3 H1   HT     0.417000        1.0080           0
   25974 WT1  104  TIP3 H2   HT     0.417000        1.0080           0
   25975 WT1  105  TIP3 OH2  OT    -0.834000       15.9994           0
   25976 WT1  105  TIP3 H1   HT     0.417000        1.0080           0
   25977 WT1  105  TIP3 H2   HT     0.417000        1.0080           0
   25978 WT1  106  TIP3 OH2  OT    -0.834000       15.9994           0
   25979 WT1  106  TIP3 H1   HT     0.417000        1.0080           0
   25980 WT1  106  TIP3 H2   HT     0.417000        1.0080           0
   25981 WT1  107  TIP3 OH2  OT    -0.834000       15.9994           0
   25982 WT1  107  TIP3 H1   HT     0.417000        1.0080           0
   25983 WT1  107  TIP3 H2   HT     0.417000        1.0080           0
   25984 WT1  108  TIP3 OH2  OT    -0.834000       15.9994           0
   25985 WT1  108  TIP3 H1   HT     0.417000        1.0080           0
   25986 WT1  108  TIP3 H2   HT     0.417000        1.0080           0
   25987 WT1  109  TIP3 OH2  OT    -0.834000       15.9994           0
   25988 WT1  109  TIP3 H1   HT     0.417000        1.0080           0
   25989 WT1  109  TIP3 H2   HT     0.417000        1.0080           0
   25990 WT1  110  TIP3 OH2  OT    -0.834000       15.9994           0
   25991 WT1  110  TIP3 H1   HT     0.417000        1.0080           0
   25992 WT1  110  TIP3 H2   HT     0.417000        1.0080           0
   25993 WT1  111  TIP3 OH2  OT    -0.834000       15.9994           0
   25994 WT1  111  TIP3 H1   HT     0.417000        1.0080           0
   25995 WT1  111  TIP3 H2   HT     0.417000        1.0080           0
   25996 WT1  112  TIP3 OH2  OT    -0.834000       15.9994           0
   25997 WT1  112  TIP3 H1   HT     0.417000        1.0080           0
   25998 WT1  112  TIP3 H2   HT     0.417000        1.0080           0
   25999 WT1  113  TIP3 OH2  OT    -0.834000       15.9994           0
   26000 WT1  113  TIP3 H1   HT     0.417000        1.0080           0
   26001 WT1  113  TIP3 H2   HT     0.417000        1.0080           0
   26002 WT1  114  TIP3 OH2  OT    -0.834000       15.9994           0
   26003 WT1  114  TIP3 H1   HT     0.417000        1.0080           0
   26004 WT1  114  TIP3 H2   HT     0.417000        1.0080           0
   26005 WT1  115  TIP3 OH2  OT    -0.834000       15.9994           0
   26006 WT1  115  TIP3 H1   HT     0.417000        1.0080           0
   26007 WT1  115  TIP3 H2   HT     0.417000        1.0080           0
   26008 WT1  116  TIP3 OH2  OT    -0.834000       15.9994           0
   26009 WT1  116  TIP3 H1   HT     0.417000        1.0080           0
   26010 WT1  116  TIP3 H2   HT     0.417000        1.0080           0
   26011 WT1  117  TIP3 OH2  OT    -0.834000       15.9994           0
   26012 WT1  117  TIP3 H1   HT     0.417000        1.0080           0
   26013 WT1  117  TIP3 H2   HT     0.417000        1.0080           0
   26014 WT1  118  TIP3 OH2  OT    -0.834000       15.9994           0
   26015 WT1  118  TIP3 H1   HT     0.417000        1.0080           0
   26016 WT1  118  TIP3 H2   HT     0.417000        1.0080           0
   26017 WT1  119  TIP3 OH2  OT    -0.834000       15.9994           0
   26018 WT1  119  TIP3 H1   HT     0.417000        1.0080           0
   26019 WT1  119  TIP3 H2   HT     0.417000        1.0080           0
   26020 WT1  120  TIP3 OH2  OT    -0.834000       15.9994           0
   26021 WT1  120  TIP3 H1   HT     0.417000        1.0080           0
   26022 WT1  120  TIP3 H2   HT     0.417000        1.0080           0
   26023 WT1  121  TIP3 OH2  OT    -0.834000       15.9994           0
   26024 WT1  121  TIP3 H1   HT     0.417000        1.0080           0
   26025 WT1  121  TIP3 H2   HT     0.417000        1.0080           0
   26026 WT1  122  TIP3 OH2  OT    -0.834000       15.9994           0
   26027 WT1  122  TIP3 H1   HT     0.417000        1.0080           0
   26028 WT1  122  TIP3 H2   HT     0.417000        1.0080           0
   26029 WT1  123  TIP3 OH2  OT    -0.834000       15.9994           0
   26030 WT1  123  TIP3 H1   HT     0.417000        1.0080           0
   26031 WT1  123  TIP3 H2   HT     0.417000        1.0080           0
   26032 WT1  124  TIP3 OH2  OT    -0.834000       15.9994           0
   26033 WT1  124  TIP3 H1   HT     0.417000        1.0080           0
   26034 WT1  124  TIP3 H2   HT     0.417000        1.0080           0
   26035 WT1  125  TIP3 OH2  OT    -0.834000       15.9994           0
   26036 WT1  125  TIP3 H1   HT     0.417000        1.0080           0
   26037 WT1  125  TIP3 H2   HT     0.417000        1.0080           0
   26038 WT1  126  TIP3 OH2  OT    -0.834000       15.9994           0
   26039 WT1  126  TIP3 H1   HT     0.417000        1.0080           0
   26040 WT1  126  TIP3 H2   HT     0.417000        1.0080           0
   26041 WT1  127  TIP3 OH2  OT    -0.834000       15.9994           0
   26042 WT1  127  TIP3 H1   HT     0.417000        1.0080           0
   26043 WT1  127  TIP3 H2   HT     0.417000        1.0080           0
   26044 WT1  128  TIP3 OH2  OT    -0.834000       15.9994           0
   26045 WT1  128  TIP3 H1   HT     0.417000        1.0080           0
   26046 WT1  128  TIP3 H2   HT     0.417000        1.0080           0
   26047 WT1  129  TIP3 OH2  OT    -0.834000       15.9994           0
   26048 WT1  129  TIP3 H1   HT     0.417000        1.0080           0
   26049 WT1  129  TIP3 H2   HT     0.417000        1.0080           0
   26050 WT1  130  TIP3 OH2  OT    -0.834000       15.9994           0
   26051 WT1  130  TIP3 H1   HT     0.417000        1.0080           0
   26052 WT1  130  TIP3 H2   HT     0.417000        1.0080           0
   26053 WT1  131  TIP3 OH2  OT    -0.834000       15.9994           0
   26054 WT1  131  TIP3 H1   HT     0.417000        1.0080           0
   26055 WT1  131  TIP3 H2   HT     0.417000        1.0080           0
   26056 WT1  132  TIP3 OH2  OT    -0.834000       15.9994           0
   26057 WT1  132  TIP3 H1   HT     0.417000        1.0080           0
   26058 WT1  132  TIP3 H2   HT     0.417000        1.0080           0
   26059 WT1  133  TIP3 OH2  OT    -0.834000       15.9994           0
   26060 WT1  133  TIP3 H1   HT     0.417000        1.0080           0
   26061 WT1  133  TIP3 H2   HT     0.417000        1.0080           0
   26062 WT1  134  TIP3 OH2  OT    -0.834000       15.9994           0
   26063 WT1  134  TIP3 H1   HT     0.417000        1.0080           0
   26064 WT1  134  TIP3 H2   HT     0.417000        1.0080           0
   26065 WT1  135  TIP3 OH2  OT    -0.834000       15.9994           0
   26066 WT1  135  TIP3 H1   HT     0.417000        1.0080           0
   26067 WT1  135  TIP3 H2   HT     0.417000        1.0080           0
   26068 WT1  136  TIP3 OH2  OT    -0.834000       15.9994           0
   26069 WT1  136  TIP3 H1   HT     0.417000        1.0080           0
   26070 WT1  136  TIP3 H2   HT     0.417000        1.0080           0
   26071 WT1  137  TIP3 OH2  OT    -0.834000       15.9994           0
   26072 WT1  137  TIP3 H1   HT     0.417000        1.0080           0
   26073 WT1  137  TIP3 H2   HT     0.417000        1.0080           0
   26074 WT1  138  TIP3 OH2  OT    -0.834000       15.9994           0
   26075 WT1  138  TIP3 H1   HT     0.417000        1.0080           0
   26076 WT1  138  TIP3 H2   HT     0.417000        1.0080           0
   26077 WT1  139  TIP3 OH2  OT    -0.834000       15.9994           0
   26078 WT1  139  TIP3 H1   HT     0.417000        1.0080           0
   26079 WT1  139  TIP3 H2   HT     0.417000        1.0080           0
   26080 WT1  140  TIP3 OH2  OT    -0.834000       15.9994           0
   26081 WT1  140  TIP3 H1   HT     0.417000        1.0080           0
   26082 WT1  140  TIP3 H2   HT     0.417000        1.0080           0
   26083 WT1  141  TIP3 OH2  OT    -0.834000       15.9994           0
   26084 WT1  141  TIP3 H1   HT     0.417000        1.0080           0
   26085 WT1  141  TIP3 H2   HT     0.417000        1.0080           0
   26086 WT1  142  TIP3 OH2  OT    -0.834000       15.9994           0
   26087 WT1  142  TIP3 H1   HT     0.417000        1.0080           0
   26088 WT1  142  TIP3 H2   HT     0.417000        1.0080           0
   26089 WT1  143  TIP3 OH2  OT    -0.834000       15.9994           0
   26090 WT1  143  TIP3 H1   HT     0.417000        1.0080           0
   26091 WT1  143  TIP3 H2   HT     0.417000        1.0080           0
   26092 WT1  144  TIP3 OH2  OT    -0.834000       15.9994           0
   26093 WT1  144  TIP3 H1   HT     0.417000        1.0080           0
   26094 WT1  144  TIP3 H2   HT     0.417000        1.0080           0
   26095 WT1  145  TIP3 OH2  OT    -0.834000       15.9994           0
   26096 WT1  145  TIP3 H1   HT     0.417000        1.0080           0
   26097 WT1  145  TIP3 H2   HT     0.417000        1.0080           0
   26098 WT1  146  TIP3 OH2  OT    -0.834000       15.9994           0
   26099 WT1  146  TIP3 H1   HT     0.417000        1.0080           0
   26100 WT1  146  TIP3 H2   HT     0.417000        1.0080           0
   26101 WT1  147  TIP3 OH2  OT    -0.834000       15.9994           0
   26102 WT1  147  TIP3 H1   HT     0.417000        1.0080           0
   26103 WT1  147  TIP3 H2   HT     0.417000        1.0080           0
   26104 WT1  148  TIP3 OH2  OT    -0.834000       15.9994           0
   26105 WT1  148  TIP3 H1   HT     0.417000        1.0080           0
   26106 WT1  148  TIP3 H2   HT     0.417000        1.0080           0
   26107 WT1  149  TIP3 OH2  OT    -0.834000       15.9994           0
   26108 WT1  149  TIP3 H1   HT     0.417000        1.0080           0
   26109 WT1  149  TIP3 H2   HT     0.417000        1.0080           0
   26110 WT1  150  TIP3 OH2  OT    -0.834000       15.9994           0
   26111 WT1  150  TIP3 H1   HT     0.417000        1.0080           0
   26112 WT1  150  TIP3 H2   HT     0.417000        1.0080           0
   26113 WT1  151  TIP3 OH2  OT    -0.834000       15.9994           0
   26114 WT1  151  TIP3 H1   HT     0.417000        1.0080           0
   26115 WT1  151  TIP3 H2   HT     0.417000        1.0080           0
   26116 WT1  152  TIP3 OH2  OT    -0.834000       15.9994           0
   26117 WT1  152  TIP3 H1   HT     0.417000        1.0080           0
   26118 WT1  152  TIP3 H2   HT     0.417000        1.0080           0
   26119 WT1  153  TIP3 OH2  OT    -0.834000       15.9994           0
   26120 WT1  153  TIP3 H1   HT     0.417000        1.0080           0
   26121 WT1  153  TIP3 H2   HT     0.417000        1.0080           0
   26122 WT1  154  TIP3 OH2  OT    -0.834000       15.9994           0
   26123 WT1  154  TIP3 H1   HT     0.417000        1.0080           0
   26124 WT1  154  TIP3 H2   HT     0.417000        1.0080           0
   26125 WT1  155  TIP3 OH2  OT    -0.834000       15.9994           0
   26126 WT1  155  TIP3 H1   HT     0.417000        1.0080           0
   26127 WT1  155  TIP3 H2   HT     0.417000        1.0080           0
   26128 WT1  156  TIP3 OH2  OT    -0.834000       15.9994           0
   26129 WT1  156  TIP3 H1   HT     0.417000        1.0080           0
   26130 WT1  156  TIP3 H2   HT     0.417000        1.0080           0
   26131 WT1  157  TIP3 OH2  OT    -0.834000       15.9994           0
   26132 WT1  157  TIP3 H1   HT     0.417000        1.0080           0
   26133 WT1  157  TIP3 H2   HT     0.417000        1.0080           0
   26134 WT1  158  TIP3 OH2  OT    -0.834000       15.9994           0
   26135 WT1  158  TIP3 H1   HT     0.417000        1.0080           0
   26136 WT1  158  TIP3 H2   HT     0.417000        1.0080           0
   26137 WT1  159  TIP3 OH2  OT    -0.834000       15.9994           0
   26138 WT1  159  TIP3 H1   HT     0.417000        1.0080           0
   26139 WT1  159  TIP3 H2   HT     0.417000        1.0080           0
   26140 WT1  160  TIP3 OH2  OT    -0.834000       15.9994           0
   26141 WT1  160  TIP3 H1   HT     0.417000        1.0080           0
   26142 WT1  160  TIP3 H2   HT     0.417000        1.0080           0
   26143 WT1  161  TIP3 OH2  OT    -0.834000       15.9994           0
   26144 WT1  161  TIP3 H1   HT     0.417000        1.0080           0
   26145 WT1  161  TIP3 H2   HT     0.417000        1.0080           0
   26146 WT1  162  TIP3 OH2  OT    -0.834000       15.9994           0
   26147 WT1  162  TIP3 H1   HT     0.417000        1.0080           0
   26148 WT1  162  TIP3 H2   HT     0.417000        1.0080           0
   26149 WT1  163  TIP3 OH2  OT    -0.834000       15.9994           0
   26150 WT1  163  TIP3 H1   HT     0.417000        1.0080           0
   26151 WT1  163  TIP3 H2   HT     0.417000        1.0080           0
   26152 WT1  164  TIP3 OH2  OT    -0.834000       15.9994           0
   26153 WT1  164  TIP3 H1   HT     0.417000        1.0080           0
   26154 WT1  164  TIP3 H2   HT     0.417000        1.0080           0
   26155 WT1  165  TIP3 OH2  OT    -0.834000       15.9994           0
   26156 WT1  165  TIP3 H1   HT     0.417000        1.0080           0
   26157 WT1  165  TIP3 H2   HT     0.417000        1.0080           0
   26158 WT1  166  TIP3 OH2  OT    -0.834000       15.9994           0
   26159 WT1  166  TIP3 H1   HT     0.417000        1.0080           0
   26160 WT1  166  TIP3 H2   HT     0.417000        1.0080           0
   26161 WT1  167  TIP3 OH2  OT    -0.834000       15.9994           0
   26162 WT1  167  TIP3 H1   HT     0.417000        1.0080           0
   26163 WT1  167  TIP3 H2   HT     0.417000        1.0080           0
   26164 WT1  168  TIP3 OH2  OT    -0.834000       15.9994           0
   26165 WT1  168  TIP3 H1   HT     0.417000        1.0080           0
   26166 WT1  168  TIP3 H2   HT     0.417000        1.0080           0
   26167 WT1  169  TIP3 OH2  OT    -0.834000       15.9994           0
   26168 WT1  169  TIP3 H1   HT     0.417000        1.0080           0
   26169 WT1  169  TIP3 H2   HT     0.417000        1.0080           0
   26170 WT1  170  TIP3 OH2  OT    -0.834000       15.9994           0
   26171 WT1  170  TIP3 H1   HT     0.417000        1.0080           0
   26172 WT1  170  TIP3 H2   HT     0.417000        1.0080           0
   26173 WT1  171  TIP3 OH2  OT    -0.834000       15.9994           0
   26174 WT1  171  TIP3 H1   HT     0.417000        1.0080           0
   26175 WT1  171  TIP3 H2   HT     0.417000        1.0080           0
   26176 WT1  172  TIP3 OH2  OT    -0.834000       15.9994           0
   26177 WT1  172  TIP3 H1   HT     0.417000        1.0080           0
   26178 WT1  172  TIP3 H2   HT     0.417000        1.0080           0
   26179 WT1  173  TIP3 OH2  OT    -0.834000       15.9994           0
   26180 WT1  173  TIP3 H1   HT     0.417000        1.0080           0
   26181 WT1  173  TIP3 H2   HT     0.417000        1.0080           0
   26182 WT1  174  TIP3 OH2  OT    -0.834000       15.9994           0
   26183 WT1  174  TIP3 H1   HT     0.417000        1.0080           0
   26184 WT1  174  TIP3 H2   HT     0.417000        1.0080           0
   26185 WT1  176  TIP3 OH2  OT    -0.834000       15.9994           0
   26186 WT1  176  TIP3 H1   HT     0.417000        1.0080           0
   26187 WT1  176  TIP3 H2   HT     0.417000        1.0080           0
   26188 WT1  177  TIP3 OH2  OT    -0.834000       15.9994           0
   26189 WT1  177  TIP3 H1   HT     0.417000        1.0080           0
   26190 WT1  177  TIP3 H2   HT     0.417000        1.0080           0
   26191 WT1  178  TIP3 OH2  OT    -0.834000       15.9994           0
   26192 WT1  178  TIP3 H1   HT     0.417000        1.0080           0
   26193 WT1  178  TIP3 H2   HT     0.417000        1.0080           0
   26194 WT1  179  TIP3 OH2  OT    -0.834000       15.9994           0
   26195 WT1  179  TIP3 H1   HT     0.417000        1.0080           0
   26196 WT1  179  TIP3 H2   HT     0.417000        1.0080           0
   26197 WT1  180  TIP3 OH2  OT    -0.834000       15.9994           0
   26198 WT1  180  TIP3 H1   HT     0.417000        1.0080           0
   26199 WT1  180  TIP3 H2   HT     0.417000        1.0080           0
   26200 WT1  181  TIP3 OH2  OT    -0.834000       15.9994           0
   26201 WT1  181  TIP3 H1   HT     0.417000        1.0080           0
   26202 WT1  181  TIP3 H2   HT     0.417000        1.0080           0
   26203 WT1  182  TIP3 OH2  OT    -0.834000       15.9994           0
   26204 WT1  182  TIP3 H1   HT     0.417000        1.0080           0
   26205 WT1  182  TIP3 H2   HT     0.417000        1.0080           0
   26206 WT1  183  TIP3 OH2  OT    -0.834000       15.9994           0
   26207 WT1  183  TIP3 H1   HT     0.417000        1.0080           0
   26208 WT1  183  TIP3 H2   HT     0.417000        1.0080           0
   26209 WT1  184  TIP3 OH2  OT    -0.834000       15.9994           0
   26210 WT1  184  TIP3 H1   HT     0.417000        1.0080           0
   26211 WT1  184  TIP3 H2   HT     0.417000        1.0080           0
   26212 WT1  185  TIP3 OH2  OT    -0.834000       15.9994           0
   26213 WT1  185  TIP3 H1   HT     0.417000        1.0080           0
   26214 WT1  185  TIP3 H2   HT     0.417000        1.0080           0
   26215 WT1  186  TIP3 OH2  OT    -0.834000       15.9994           0
   26216 WT1  186  TIP3 H1   HT     0.417000        1.0080           0
   26217 WT1  186  TIP3 H2   HT     0.417000        1.0080           0
   26218 WT1  187  TIP3 OH2  OT    -0.834000       15.9994           0
   26219 WT1  187  TIP3 H1   HT     0.417000        1.0080           0
   26220 WT1  187  TIP3 H2   HT     0.417000        1.0080           0
   26221 WT1  188  TIP3 OH2  OT    -0.834000       15.9994           0
   26222 WT1  188  TIP3 H1   HT     0.417000        1.0080           0
   26223 WT1  188  TIP3 H2   HT     0.417000        1.0080           0
   26224 WT1  190  TIP3 OH2  OT    -0.834000       15.9994           0
   26225 WT1  190  TIP3 H1   HT     0.417000        1.0080           0
   26226 WT1  190  TIP3 H2   HT     0.417000        1.0080           0
   26227 WT1  191  TIP3 OH2  OT    -0.834000       15.9994           0
   26228 WT1  191  TIP3 H1   HT     0.417000        1.0080           0
   26229 WT1  191  TIP3 H2   HT     0.417000        1.0080           0
   26230 WT1  192  TIP3 OH2  OT    -0.834000       15.9994           0
   26231 WT1  192  TIP3 H1   HT     0.417000        1.0080           0
   26232 WT1  192  TIP3 H2   HT     0.417000        1.0080           0
   26233 WT1  193  TIP3 OH2  OT    -0.834000       15.9994           0
   26234 WT1  193  TIP3 H1   HT     0.417000        1.0080           0
   26235 WT1  193  TIP3 H2   HT     0.417000        1.0080           0
   26236 WT1  195  TIP3 OH2  OT    -0.834000       15.9994           0
   26237 WT1  195  TIP3 H1   HT     0.417000        1.0080           0
   26238 WT1  195  TIP3 H2   HT     0.417000        1.0080           0
   26239 WT1  196  TIP3 OH2  OT    -0.834000       15.9994           0
   26240 WT1  196  TIP3 H1   HT     0.417000        1.0080           0
   26241 WT1  196  TIP3 H2   HT     0.417000        1.0080           0
   26242 WT1  197  TIP3 OH2  OT    -0.834000       15.9994           0
   26243 WT1  197  TIP3 H1   HT     0.417000        1.0080           0
   26244 WT1  197  TIP3 H2   HT     0.417000        1.0080           0
   26245 WT1  198  TIP3 OH2  OT    -0.834000       15.9994           0
   26246 WT1  198  TIP3 H1   HT     0.417000        1.0080           0
   26247 WT1  198  TIP3 H2   HT     0.417000        1.0080           0
   26248 WT1  199  TIP3 OH2  OT    -0.834000       15.9994           0
   26249 WT1  199  TIP3 H1   HT     0.417000        1.0080           0
   26250 WT1  199  TIP3 H2   HT     0.417000        1.0080           0
   26251 WT1  200  TIP3 OH2  OT    -0.834000       15.9994           0
   26252 WT1  200  TIP3 H1   HT     0.417000        1.0080           0
   26253 WT1  200  TIP3 H2   HT     0.417000        1.0080           0
   26254 WT1  201  TIP3 OH2  OT    -0.834000       15.9994           0
   26255 WT1  201  TIP3 H1   HT     0.417000        1.0080           0
   26256 WT1  201  TIP3 H2   HT     0.417000        1.0080           0
   26257 WT1  202  TIP3 OH2  OT    -0.834000       15.9994           0
   26258 WT1  202  TIP3 H1   HT     0.417000        1.0080           0
   26259 WT1  202  TIP3 H2   HT     0.417000        1.0080           0
   26260 WT1  203  TIP3 OH2  OT    -0.834000       15.9994           0
   26261 WT1  203  TIP3 H1   HT     0.417000        1.0080           0
   26262 WT1  203  TIP3 H2   HT     0.417000        1.0080           0
   26263 WT1  204  TIP3 OH2  OT    -0.834000       15.9994           0
   26264 WT1  204  TIP3 H1   HT     0.417000        1.0080           0
   26265 WT1  204  TIP3 H2   HT     0.417000        1.0080           0
   26266 WT1  205  TIP3 OH2  OT    -0.834000       15.9994           0
   26267 WT1  205  TIP3 H1   HT     0.417000        1.0080           0
   26268 WT1  205  TIP3 H2   HT     0.417000        1.0080           0
   26269 WT1  206  TIP3 OH2  OT    -0.834000       15.9994           0
   26270 WT1  206  TIP3 H1   HT     0.417000        1.0080           0
   26271 WT1  206  TIP3 H2   HT     0.417000        1.0080           0
   26272 WT1  207  TIP3 OH2  OT    -0.834000       15.9994           0
   26273 WT1  207  TIP3 H1   HT     0.417000        1.0080           0
   26274 WT1  207  TIP3 H2   HT     0.417000        1.0080           0
   26275 WT1  208  TIP3 OH2  OT    -0.834000       15.9994           0
   26276 WT1  208  TIP3 H1   HT     0.417000        1.0080           0
   26277 WT1  208  TIP3 H2   HT     0.417000        1.0080           0
   26278 WT1  209  TIP3 OH2  OT    -0.834000       15.9994           0
   26279 WT1  209  TIP3 H1   HT     0.417000        1.0080           0
   26280 WT1  209  TIP3 H2   HT     0.417000        1.0080           0
   26281 WT1  210  TIP3 OH2  OT    -0.834000       15.9994           0
   26282 WT1  210  TIP3 H1   HT     0.417000        1.0080           0
   26283 WT1  210  TIP3 H2   HT     0.417000        1.0080           0
   26284 WT1  211  TIP3 OH2  OT    -0.834000       15.9994           0
   26285 WT1  211  TIP3 H1   HT     0.417000        1.0080           0
   26286 WT1  211  TIP3 H2   HT     0.417000        1.0080           0
   26287 WT1  212  TIP3 OH2  OT    -0.834000       15.9994           0
   26288 WT1  212  TIP3 H1   HT     0.417000        1.0080           0
   26289 WT1  212  TIP3 H2   HT     0.417000        1.0080           0
   26290 WT1  213  TIP3 OH2  OT    -0.834000       15.9994           0
   26291 WT1  213  TIP3 H1   HT     0.417000        1.0080           0
   26292 WT1  213  TIP3 H2   HT     0.417000        1.0080           0
   26293 WT1  214  TIP3 OH2  OT    -0.834000       15.9994           0
   26294 WT1  214  TIP3 H1   HT     0.417000        1.0080           0
   26295 WT1  214  TIP3 H2   HT     0.417000        1.0080           0
   26296 WT1  215  TIP3 OH2  OT    -0.834000       15.9994           0
   26297 WT1  215  TIP3 H1   HT     0.417000        1.0080           0
   26298 WT1  215  TIP3 H2   HT     0.417000        1.0080           0
   26299 WT1  216  TIP3 OH2  OT    -0.834000       15.9994           0
   26300 WT1  216  TIP3 H1   HT     0.417000        1.0080           0
   26301 WT1  216  TIP3 H2   HT     0.417000        1.0080           0
   26302 WT1  217  TIP3 OH2  OT    -0.834000       15.9994           0
   26303 WT1  217  TIP3 H1   HT     0.417000        1.0080           0
   26304 WT1  217  TIP3 H2   HT     0.417000        1.0080           0
   26305 WT1  218  TIP3 OH2  OT    -0.834000       15.9994           0
   26306 WT1  218  TIP3 H1   HT     0.417000        1.0080           0
   26307 WT1  218  TIP3 H2   HT     0.417000        1.0080           0
   26308 WT1  219  TIP3 OH2  OT    -0.834000       15.9994           0
   26309 WT1  219  TIP3 H1   HT     0.417000        1.0080           0
   26310 WT1  219  TIP3 H2   HT     0.417000        1.0080           0
   26311 WT1  220  TIP3 OH2  OT    -0.834000       15.9994           0
   26312 WT1  220  TIP3 H1   HT     0.417000        1.0080           0
   26313 WT1  220  TIP3 H2   HT     0.417000        1.0080           0
   26314 WT1  221  TIP3 OH2  OT    -0.834000       15.9994           0
   26315 WT1  221  TIP3 H1   HT     0.417000        1.0080           0
   26316 WT1  221  TIP3 H2   HT     0.417000        1.0080           0
   26317 WT1  222  TIP3 OH2  OT    -0.834000       15.9994           0
   26318 WT1  222  TIP3 H1   HT     0.417000        1.0080           0
   26319 WT1  222  TIP3 H2   HT     0.417000        1.0080           0
   26320 WT1  223  TIP3 OH2  OT    -0.834000       15.9994           0
   26321 WT1  223  TIP3 H1   HT     0.417000        1.0080           0
   26322 WT1  223  TIP3 H2   HT     0.417000        1.0080           0
   26323 WT1  224  TIP3 OH2  OT    -0.834000       15.9994           0
   26324 WT1  224  TIP3 H1   HT     0.417000        1.0080           0
   26325 WT1  224  TIP3 H2   HT     0.417000        1.0080           0
   26326 WT1  225  TIP3 OH2  OT    -0.834000       15.9994           0
   26327 WT1  225  TIP3 H1   HT     0.417000        1.0080           0
   26328 WT1  225  TIP3 H2   HT     0.417000        1.0080           0
   26329 WT1  226  TIP3 OH2  OT    -0.834000       15.9994           0
   26330 WT1  226  TIP3 H1   HT     0.417000        1.0080           0
   26331 WT1  226  TIP3 H2   HT     0.417000        1.0080           0
   26332 WT1  227  TIP3 OH2  OT    -0.834000       15.9994           0
   26333 WT1  227  TIP3 H1   HT     0.417000        1.0080           0
   26334 WT1  227  TIP3 H2   HT     0.417000        1.0080           0
   26335 WT1  228  TIP3 OH2  OT    -0.834000       15.9994           0
   26336 WT1  228  TIP3 H1   HT     0.417000        1.0080           0
   26337 WT1  228  TIP3 H2   HT     0.417000        1.0080           0
   26338 WT1  229  TIP3 OH2  OT    -0.834000       15.9994           0
   26339 WT1  229  TIP3 H1   HT     0.417000        1.0080           0
   26340 WT1  229  TIP3 H2   HT     0.417000        1.0080           0
   26341 WT1  230  TIP3 OH2  OT    -0.834000       15.9994           0
   26342 WT1  230  TIP3 H1   HT     0.417000        1.0080           0
   26343 WT1  230  TIP3 H2   HT     0.417000        1.0080           0
   26344 WT1  231  TIP3 OH2  OT    -0.834000       15.9994           0
   26345 WT1  231  TIP3 H1   HT     0.417000        1.0080           0
   26346 WT1  231  TIP3 H2   HT     0.417000        1.0080           0
   26347 WT1  232  TIP3 OH2  OT    -0.834000       15.9994           0
   26348 WT1  232  TIP3 H1   HT     0.417000        1.0080           0
   26349 WT1  232  TIP3 H2   HT     0.417000        1.0080           0
   26350 WT1  233  TIP3 OH2  OT    -0.834000       15.9994           0
   26351 WT1  233  TIP3 H1   HT     0.417000        1.0080           0
   26352 WT1  233  TIP3 H2   HT     0.417000        1.0080           0
   26353 WT1  234  TIP3 OH2  OT    -0.834000       15.9994           0
   26354 WT1  234  TIP3 H1   HT     0.417000        1.0080           0
   26355 WT1  234  TIP3 H2   HT     0.417000        1.0080           0
   26356 WT1  235  TIP3 OH2  OT    -0.834000       15.9994           0
   26357 WT1  235  TIP3 H1   HT     0.417000        1.0080           0
   26358 WT1  235  TIP3 H2   HT     0.417000        1.0080           0
   26359 WT1  236  TIP3 OH2  OT    -0.834000       15.9994           0
   26360 WT1  236  TIP3 H1   HT     0.417000        1.0080           0
   26361 WT1  236  TIP3 H2   HT     0.417000        1.0080           0
   26362 WT1  237  TIP3 OH2  OT    -0.834000       15.9994           0
   26363 WT1  237  TIP3 H1   HT     0.417000        1.0080           0
   26364 WT1  237  TIP3 H2   HT     0.417000        1.0080           0
   26365 WT1  238  TIP3 OH2  OT    -0.834000       15.9994           0
   26366 WT1  238  TIP3 H1   HT     0.417000        1.0080           0
   26367 WT1  238  TIP3 H2   HT     0.417000        1.0080           0
   26368 WT1  239  TIP3 OH2  OT    -0.834000       15.9994           0
   26369 WT1  239  TIP3 H1   HT     0.417000        1.0080           0
   26370 WT1  239  TIP3 H2   HT     0.417000        1.0080           0
   26371 WT1  240  TIP3 OH2  OT    -0.834000       15.9994           0
   26372 WT1  240  TIP3 H1   HT     0.417000        1.0080           0
   26373 WT1  240  TIP3 H2   HT     0.417000        1.0080           0
   26374 WT1  241  TIP3 OH2  OT    -0.834000       15.9994           0
   26375 WT1  241  TIP3 H1   HT     0.417000        1.0080           0
   26376 WT1  241  TIP3 H2   HT     0.417000        1.0080           0
   26377 WT1  242  TIP3 OH2  OT    -0.834000       15.9994           0
   26378 WT1  242  TIP3 H1   HT     0.417000        1.0080           0
   26379 WT1  242  TIP3 H2   HT     0.417000        1.0080           0
   26380 WT1  243  TIP3 OH2  OT    -0.834000       15.9994           0
   26381 WT1  243  TIP3 H1   HT     0.417000        1.0080           0
   26382 WT1  243  TIP3 H2   HT     0.417000        1.0080           0
   26383 WT1  244  TIP3 OH2  OT    -0.834000       15.9994           0
   26384 WT1  244  TIP3 H1   HT     0.417000        1.0080           0
   26385 WT1  244  TIP3 H2   HT     0.417000        1.0080           0
   26386 WT1  245  TIP3 OH2  OT    -0.834000       15.9994           0
   26387 WT1  245  TIP3 H1   HT     0.417000        1.0080           0
   26388 WT1  245  TIP3 H2   HT     0.417000        1.0080           0
   26389 WT1  246  TIP3 OH2  OT    -0.834000       15.9994           0
   26390 WT1  246  TIP3 H1   HT     0.417000        1.0080           0
   26391 WT1  246  TIP3 H2   HT     0.417000        1.0080           0
   26392 WT1  247  TIP3 OH2  OT    -0.834000       15.9994           0
   26393 WT1  247  TIP3 H1   HT     0.417000        1.0080           0
   26394 WT1  247  TIP3 H2   HT     0.417000        1.0080           0
   26395 WT1  248  TIP3 OH2  OT    -0.834000       15.9994           0
   26396 WT1  248  TIP3 H1   HT     0.417000        1.0080           0
   26397 WT1  248  TIP3 H2   HT     0.417000        1.0080           0
   26398 WT1  249  TIP3 OH2  OT    -0.834000       15.9994           0
   26399 WT1  249  TIP3 H1   HT     0.417000        1.0080           0
   26400 WT1  249  TIP3 H2   HT     0.417000        1.0080           0
   26401 WT1  250  TIP3 OH2  OT    -0.834000       15.9994           0
   26402 WT1  250  TIP3 H1   HT     0.417000        1.0080           0
   26403 WT1  250  TIP3 H2   HT     0.417000        1.0080           0
   26404 WT1  251  TIP3 OH2  OT    -0.834000       15.9994           0
   26405 WT1  251  TIP3 H1   HT     0.417000        1.0080           0
   26406 WT1  251  TIP3 H2   HT     0.417000        1.0080           0
   26407 WT1  252  TIP3 OH2  OT    -0.834000       15.9994           0
   26408 WT1  252  TIP3 H1   HT     0.417000        1.0080           0
   26409 WT1  252  TIP3 H2   HT     0.417000        1.0080           0
   26410 WT1  253  TIP3 OH2  OT    -0.834000       15.9994           0
   26411 WT1  253  TIP3 H1   HT     0.417000        1.0080           0
   26412 WT1  253  TIP3 H2   HT     0.417000        1.0080           0
   26413 WT1  254  TIP3 OH2  OT    -0.834000       15.9994           0
   26414 WT1  254  TIP3 H1   HT     0.417000        1.0080           0
   26415 WT1  254  TIP3 H2   HT     0.417000        1.0080           0
   26416 WT1  255  TIP3 OH2  OT    -0.834000       15.9994           0
   26417 WT1  255  TIP3 H1   HT     0.417000        1.0080           0
   26418 WT1  255  TIP3 H2   HT     0.417000        1.0080           0
   26419 WT1  256  TIP3 OH2  OT    -0.834000       15.9994           0
   26420 WT1  256  TIP3 H1   HT     0.417000        1.0080           0
   26421 WT1  256  TIP3 H2   HT     0.417000        1.0080           0
   26422 WT1  257  TIP3 OH2  OT    -0.834000       15.9994           0
   26423 WT1  257  TIP3 H1   HT     0.417000        1.0080           0
   26424 WT1  257  TIP3 H2   HT     0.417000        1.0080           0
   26425 WT1  258  TIP3 OH2  OT    -0.834000       15.9994           0
   26426 WT1  258  TIP3 H1   HT     0.417000        1.0080           0
   26427 WT1  258  TIP3 H2   HT     0.417000        1.0080           0
   26428 WT1  259  TIP3 OH2  OT    -0.834000       15.9994           0
   26429 WT1  259  TIP3 H1   HT     0.417000        1.0080           0
   26430 WT1  259  TIP3 H2   HT     0.417000        1.0080           0
   26431 WT1  260  TIP3 OH2  OT    -0.834000       15.9994           0
   26432 WT1  260  TIP3 H1   HT     0.417000        1.0080           0
   26433 WT1  260  TIP3 H2   HT     0.417000        1.0080           0
   26434 WT1  261  TIP3 OH2  OT    -0.834000       15.9994           0
   26435 WT1  261  TIP3 H1   HT     0.417000        1.0080           0
   26436 WT1  261  TIP3 H2   HT     0.417000        1.0080           0
   26437 WT1  262  TIP3 OH2  OT    -0.834000       15.9994           0
   26438 WT1  262  TIP3 H1   HT     0.417000        1.0080           0
   26439 WT1  262  TIP3 H2   HT     0.417000        1.0080           0
   26440 WT1  263  TIP3 OH2  OT    -0.834000       15.9994           0
   26441 WT1  263  TIP3 H1   HT     0.417000        1.0080           0
   26442 WT1  263  TIP3 H2   HT     0.417000        1.0080           0
   26443 WT1  264  TIP3 OH2  OT    -0.834000       15.9994           0
   26444 WT1  264  TIP3 H1   HT     0.417000        1.0080           0
   26445 WT1  264  TIP3 H2   HT     0.417000        1.0080           0
   26446 WT1  265  TIP3 OH2  OT    -0.834000       15.9994           0
   26447 WT1  265  TIP3 H1   HT     0.417000        1.0080           0
   26448 WT1  265  TIP3 H2   HT     0.417000        1.0080           0
   26449 WT1  266  TIP3 OH2  OT    -0.834000       15.9994           0
   26450 WT1  266  TIP3 H1   HT     0.417000        1.0080           0
   26451 WT1  266  TIP3 H2   HT     0.417000        1.0080           0
   26452 WT1  267  TIP3 OH2  OT    -0.834000       15.9994           0
   26453 WT1  267  TIP3 H1   HT     0.417000        1.0080           0
   26454 WT1  267  TIP3 H2   HT     0.417000        1.0080           0
   26455 WT1  268  TIP3 OH2  OT    -0.834000       15.9994           0
   26456 WT1  268  TIP3 H1   HT     0.417000        1.0080           0
   26457 WT1  268  TIP3 H2   HT     0.417000        1.0080           0
   26458 WT1  269  TIP3 OH2  OT    -0.834000       15.9994           0
   26459 WT1  269  TIP3 H1   HT     0.417000        1.0080           0
   26460 WT1  269  TIP3 H2   HT     0.417000        1.0080           0
   26461 WT1  270  TIP3 OH2  OT    -0.834000       15.9994           0
   26462 WT1  270  TIP3 H1   HT     0.417000        1.0080           0
   26463 WT1  270  TIP3 H2   HT     0.417000        1.0080           0
   26464 WT1  271  TIP3 OH2  OT    -0.834000       15.9994           0
   26465 WT1  271  TIP3 H1   HT     0.417000        1.0080           0
   26466 WT1  271  TIP3 H2   HT     0.417000        1.0080           0
   26467 WT1  272  TIP3 OH2  OT    -0.834000       15.9994           0
   26468 WT1  272  TIP3 H1   HT     0.417000        1.0080           0
   26469 WT1  272  TIP3 H2   HT     0.417000        1.0080           0
   26470 WT1  273  TIP3 OH2  OT    -0.834000       15.9994           0
   26471 WT1  273  TIP3 H1   HT     0.417000        1.0080           0
   26472 WT1  273  TIP3 H2   HT     0.417000        1.0080           0
   26473 WT1  274  TIP3 OH2  OT    -0.834000       15.9994           0
   26474 WT1  274  TIP3 H1   HT     0.417000        1.0080           0
   26475 WT1  274  TIP3 H2   HT     0.417000        1.0080           0
   26476 WT1  275  TIP3 OH2  OT    -0.834000       15.9994           0
   26477 WT1  275  TIP3 H1   HT     0.417000        1.0080           0
   26478 WT1  275  TIP3 H2   HT     0.417000        1.0080           0
   26479 WT1  276  TIP3 OH2  OT    -0.834000       15.9994           0
   26480 WT1  276  TIP3 H1   HT     0.417000        1.0080           0
   26481 WT1  276  TIP3 H2   HT     0.417000        1.0080           0
   26482 WT1  277  TIP3 OH2  OT    -0.834000       15.9994           0
   26483 WT1  277  TIP3 H1   HT     0.417000        1.0080           0
   26484 WT1  277  TIP3 H2   HT     0.417000        1.0080           0
   26485 WT1  278  TIP3 OH2  OT    -0.834000       15.9994           0
   26486 WT1  278  TIP3 H1   HT     0.417000        1.0080           0
   26487 WT1  278  TIP3 H2   HT     0.417000        1.0080           0
   26488 WT1  279  TIP3 OH2  OT    -0.834000       15.9994           0
   26489 WT1  279  TIP3 H1   HT     0.417000        1.0080           0
   26490 WT1  279  TIP3 H2   HT     0.417000        1.0080           0
   26491 WT1  280  TIP3 OH2  OT    -0.834000       15.9994           0
   26492 WT1  280  TIP3 H1   HT     0.417000        1.0080           0
   26493 WT1  280  TIP3 H2   HT     0.417000        1.0080           0
   26494 WT1  281  TIP3 OH2  OT    -0.834000       15.9994           0
   26495 WT1  281  TIP3 H1   HT     0.417000        1.0080           0
   26496 WT1  281  TIP3 H2   HT     0.417000        1.0080           0
   26497 WT1  282  TIP3 OH2  OT    -0.834000       15.9994           0
   26498 WT1  282  TIP3 H1   HT     0.417000        1.0080           0
   26499 WT1  282  TIP3 H2   HT     0.417000        1.0080           0
   26500 WT1  283  TIP3 OH2  OT    -0.834000       15.9994           0
   26501 WT1  283  TIP3 H1   HT     0.417000        1.0080           0
   26502 WT1  283  TIP3 H2   HT     0.417000        1.0080           0
   26503 WT1  284  TIP3 OH2  OT    -0.834000       15.9994           0
   26504 WT1  284  TIP3 H1   HT     0.417000        1.0080           0
   26505 WT1  284  TIP3 H2   HT     0.417000        1.0080           0
   26506 WT1  285  TIP3 OH2  OT    -0.834000       15.9994           0
   26507 WT1  285  TIP3 H1   HT     0.417000        1.0080           0
   26508 WT1  285  TIP3 H2   HT     0.417000        1.0080           0
   26509 WT1  286  TIP3 OH2  OT    -0.834000       15.9994           0
   26510 WT1  286  TIP3 H1   HT     0.417000        1.0080           0
   26511 WT1  286  TIP3 H2   HT     0.417000        1.0080           0
   26512 WT1  287  TIP3 OH2  OT    -0.834000       15.9994           0
   26513 WT1  287  TIP3 H1   HT     0.417000        1.0080           0
   26514 WT1  287  TIP3 H2   HT     0.417000        1.0080           0
   26515 WT1  288  TIP3 OH2  OT    -0.834000       15.9994           0
   26516 WT1  288  TIP3 H1   HT     0.417000        1.0080           0
   26517 WT1  288  TIP3 H2   HT     0.417000        1.0080           0
   26518 WT1  289  TIP3 OH2  OT    -0.834000       15.9994           0
   26519 WT1  289  TIP3 H1   HT     0.417000        1.0080           0
   26520 WT1  289  TIP3 H2   HT     0.417000        1.0080           0
   26521 WT1  290  TIP3 OH2  OT    -0.834000       15.9994           0
   26522 WT1  290  TIP3 H1   HT     0.417000        1.0080           0
   26523 WT1  290  TIP3 H2   HT     0.417000        1.0080           0
   26524 WT1  291  TIP3 OH2  OT    -0.834000       15.9994           0
   26525 WT1  291  TIP3 H1   HT     0.417000        1.0080           0
   26526 WT1  291  TIP3 H2   HT     0.417000        1.0080           0
   26527 WT1  292  TIP3 OH2  OT    -0.834000       15.9994           0
   26528 WT1  292  TIP3 H1   HT     0.417000        1.0080           0
   26529 WT1  292  TIP3 H2   HT     0.417000        1.0080           0
   26530 WT1  293  TIP3 OH2  OT    -0.834000       15.9994           0
   26531 WT1  293  TIP3 H1   HT     0.417000        1.0080           0
   26532 WT1  293  TIP3 H2   HT     0.417000        1.0080           0
   26533 WT1  294  TIP3 OH2  OT    -0.834000       15.9994           0
   26534 WT1  294  TIP3 H1   HT     0.417000        1.0080           0
   26535 WT1  294  TIP3 H2   HT     0.417000        1.0080           0
   26536 WT1  295  TIP3 OH2  OT    -0.834000       15.9994           0
   26537 WT1  295  TIP3 H1   HT     0.417000        1.0080           0
   26538 WT1  295  TIP3 H2   HT     0.417000        1.0080           0
   26539 WT1  296  TIP3 OH2  OT    -0.834000       15.9994           0
   26540 WT1  296  TIP3 H1   HT     0.417000        1.0080           0
   26541 WT1  296  TIP3 H2   HT     0.417000        1.0080           0
   26542 WT1  297  TIP3 OH2  OT    -0.834000       15.9994           0
   26543 WT1  297  TIP3 H1   HT     0.417000        1.0080           0
   26544 WT1  297  TIP3 H2   HT     0.417000        1.0080           0
   26545 WT1  298  TIP3 OH2  OT    -0.834000       15.9994           0
   26546 WT1  298  TIP3 H1   HT     0.417000        1.0080           0
   26547 WT1  298  TIP3 H2   HT     0.417000        1.0080           0
   26548 WT1  299  TIP3 OH2  OT    -0.834000       15.9994           0
   26549 WT1  299  TIP3 H1   HT     0.417000        1.0080           0
   26550 WT1  299  TIP3 H2   HT     0.417000        1.0080           0
   26551 WT1  300  TIP3 OH2  OT    -0.834000       15.9994           0
   26552 WT1  300  TIP3 H1   HT     0.417000        1.0080           0
   26553 WT1  300  TIP3 H2   HT     0.417000        1.0080           0
   26554 WT1  301  TIP3 OH2  OT    -0.834000       15.9994           0
   26555 WT1  301  TIP3 H1   HT     0.417000        1.0080           0
   26556 WT1  301  TIP3 H2   HT     0.417000        1.0080           0
   26557 WT1  302  TIP3 OH2  OT    -0.834000       15.9994           0
   26558 WT1  302  TIP3 H1   HT     0.417000        1.0080           0
   26559 WT1  302  TIP3 H2   HT     0.417000        1.0080           0
   26560 WT1  303  TIP3 OH2  OT    -0.834000       15.9994           0
   26561 WT1  303  TIP3 H1   HT     0.417000        1.0080           0
   26562 WT1  303  TIP3 H2   HT     0.417000        1.0080           0
   26563 WT1  304  TIP3 OH2  OT    -0.834000       15.9994           0
   26564 WT1  304  TIP3 H1   HT     0.417000        1.0080           0
   26565 WT1  304  TIP3 H2   HT     0.417000        1.0080           0
   26566 WT1  305  TIP3 OH2  OT    -0.834000       15.9994           0
   26567 WT1  305  TIP3 H1   HT     0.417000        1.0080           0
   26568 WT1  305  TIP3 H2   HT     0.417000        1.0080           0
   26569 WT1  306  TIP3 OH2  OT    -0.834000       15.9994           0
   26570 WT1  306  TIP3 H1   HT     0.417000        1.0080           0
   26571 WT1  306  TIP3 H2   HT     0.417000        1.0080           0
   26572 WT1  307  TIP3 OH2  OT    -0.834000       15.9994           0
   26573 WT1  307  TIP3 H1   HT     0.417000        1.0080           0
   26574 WT1  307  TIP3 H2   HT     0.417000        1.0080           0
   26575 WT1  308  TIP3 OH2  OT    -0.834000       15.9994           0
   26576 WT1  308  TIP3 H1   HT     0.417000        1.0080           0
   26577 WT1  308  TIP3 H2   HT     0.417000        1.0080           0
   26578 WT1  309  TIP3 OH2  OT    -0.834000       15.9994           0
   26579 WT1  309  TIP3 H1   HT     0.417000        1.0080           0
   26580 WT1  309  TIP3 H2   HT     0.417000        1.0080           0
   26581 WT1  310  TIP3 OH2  OT    -0.834000       15.9994           0
   26582 WT1  310  TIP3 H1   HT     0.417000        1.0080           0
   26583 WT1  310  TIP3 H2   HT     0.417000        1.0080           0
   26584 WT1  311  TIP3 OH2  OT    -0.834000       15.9994           0
   26585 WT1  311  TIP3 H1   HT     0.417000        1.0080           0
   26586 WT1  311  TIP3 H2   HT     0.417000        1.0080           0
   26587 WT1  312  TIP3 OH2  OT    -0.834000       15.9994           0
   26588 WT1  312  TIP3 H1   HT     0.417000        1.0080           0
   26589 WT1  312  TIP3 H2   HT     0.417000        1.0080           0
   26590 WT1  313  TIP3 OH2  OT    -0.834000       15.9994           0
   26591 WT1  313  TIP3 H1   HT     0.417000        1.0080           0
   26592 WT1  313  TIP3 H2   HT     0.417000        1.0080           0
   26593 WT1  314  TIP3 OH2  OT    -0.834000       15.9994           0
   26594 WT1  314  TIP3 H1   HT     0.417000        1.0080           0
   26595 WT1  314  TIP3 H2   HT     0.417000        1.0080           0
   26596 WT1  316  TIP3 OH2  OT    -0.834000       15.9994           0
   26597 WT1  316  TIP3 H1   HT     0.417000        1.0080           0
   26598 WT1  316  TIP3 H2   HT     0.417000        1.0080           0
   26599 WT1  317  TIP3 OH2  OT    -0.834000       15.9994           0
   26600 WT1  317  TIP3 H1   HT     0.417000        1.0080           0
   26601 WT1  317  TIP3 H2   HT     0.417000        1.0080           0
   26602 WT1  318  TIP3 OH2  OT    -0.834000       15.9994           0
   26603 WT1  318  TIP3 H1   HT     0.417000        1.0080           0
   26604 WT1  318  TIP3 H2   HT     0.417000        1.0080           0
   26605 WT1  319  TIP3 OH2  OT    -0.834000       15.9994           0
   26606 WT1  319  TIP3 H1   HT     0.417000        1.0080           0
   26607 WT1  319  TIP3 H2   HT     0.417000        1.0080           0
   26608 WT1  320  TIP3 OH2  OT    -0.834000       15.9994           0
   26609 WT1  320  TIP3 H1   HT     0.417000        1.0080           0
   26610 WT1  320  TIP3 H2   HT     0.417000        1.0080           0
   26611 WT1  321  TIP3 OH2  OT    -0.834000       15.9994           0
   26612 WT1  321  TIP3 H1   HT     0.417000        1.0080           0
   26613 WT1  321  TIP3 H2   HT     0.417000        1.0080           0
   26614 WT1  322  TIP3 OH2  OT    -0.834000       15.9994           0
   26615 WT1  322  TIP3 H1   HT     0.417000        1.0080           0
   26616 WT1  322  TIP3 H2   HT     0.417000        1.0080           0
   26617 WT1  324  TIP3 OH2  OT    -0.834000       15.9994           0
   26618 WT1  324  TIP3 H1   HT     0.417000        1.0080           0
   26619 WT1  324  TIP3 H2   HT     0.417000        1.0080           0
   26620 WT1  325  TIP3 OH2  OT    -0.834000       15.9994           0
   26621 WT1  325  TIP3 H1   HT     0.417000        1.0080           0
   26622 WT1  325  TIP3 H2   HT     0.417000        1.0080           0
   26623 WT1  326  TIP3 OH2  OT    -0.834000       15.9994           0
   26624 WT1  326  TIP3 H1   HT     0.417000        1.0080           0
   26625 WT1  326  TIP3 H2   HT     0.417000        1.0080           0
   26626 WT1  327  TIP3 OH2  OT    -0.834000       15.9994           0
   26627 WT1  327  TIP3 H1   HT     0.417000        1.0080           0
   26628 WT1  327  TIP3 H2   HT     0.417000        1.0080           0
   26629 WT1  328  TIP3 OH2  OT    -0.834000       15.9994           0
   26630 WT1  328  TIP3 H1   HT     0.417000        1.0080           0
   26631 WT1  328  TIP3 H2   HT     0.417000        1.0080           0
   26632 WT1  329  TIP3 OH2  OT    -0.834000       15.9994           0
   26633 WT1  329  TIP3 H1   HT     0.417000        1.0080           0
   26634 WT1  329  TIP3 H2   HT     0.417000        1.0080           0
   26635 WT1  330  TIP3 OH2  OT    -0.834000       15.9994           0
   26636 WT1  330  TIP3 H1   HT     0.417000        1.0080           0
   26637 WT1  330  TIP3 H2   HT     0.417000        1.0080           0
   26638 WT1  331  TIP3 OH2  OT    -0.834000       15.9994           0
   26639 WT1  331  TIP3 H1   HT     0.417000        1.0080           0
   26640 WT1  331  TIP3 H2   HT     0.417000        1.0080           0
   26641 WT1  332  TIP3 OH2  OT    -0.834000       15.9994           0
   26642 WT1  332  TIP3 H1   HT     0.417000        1.0080           0
   26643 WT1  332  TIP3 H2   HT     0.417000        1.0080           0
   26644 WT1  333  TIP3 OH2  OT    -0.834000       15.9994           0
   26645 WT1  333  TIP3 H1   HT     0.417000        1.0080           0
   26646 WT1  333  TIP3 H2   HT     0.417000        1.0080           0
   26647 WT1  334  TIP3 OH2  OT    -0.834000       15.9994           0
   26648 WT1  334  TIP3 H1   HT     0.417000        1.0080           0
   26649 WT1  334  TIP3 H2   HT     0.417000        1.0080           0
   26650 WT1  335  TIP3 OH2  OT    -0.834000       15.9994           0
   26651 WT1  335  TIP3 H1   HT     0.417000        1.0080           0
   26652 WT1  335  TIP3 H2   HT     0.417000        1.0080           0
   26653 WT1  336  TIP3 OH2  OT    -0.834000       15.9994           0
   26654 WT1  336  TIP3 H1   HT     0.417000        1.0080           0
   26655 WT1  336  TIP3 H2   HT     0.417000        1.0080           0
   26656 WT1  337  TIP3 OH2  OT    -0.834000       15.9994           0
   26657 WT1  337  TIP3 H1   HT     0.417000        1.0080           0
   26658 WT1  337  TIP3 H2   HT     0.417000        1.0080           0
   26659 WT1  338  TIP3 OH2  OT    -0.834000       15.9994           0
   26660 WT1  338  TIP3 H1   HT     0.417000        1.0080           0
   26661 WT1  338  TIP3 H2   HT     0.417000        1.0080           0
   26662 WT1  339  TIP3 OH2  OT    -0.834000       15.9994           0
   26663 WT1  339  TIP3 H1   HT     0.417000        1.0080           0
   26664 WT1  339  TIP3 H2   HT     0.417000        1.0080           0
   26665 WT1  340  TIP3 OH2  OT    -0.834000       15.9994           0
   26666 WT1  340  TIP3 H1   HT     0.417000        1.0080           0
   26667 WT1  340  TIP3 H2   HT     0.417000        1.0080           0
   26668 WT1  341  TIP3 OH2  OT    -0.834000       15.9994           0
   26669 WT1  341  TIP3 H1   HT     0.417000        1.0080           0
   26670 WT1  341  TIP3 H2   HT     0.417000        1.0080           0
   26671 WT1  342  TIP3 OH2  OT    -0.834000       15.9994           0
   26672 WT1  342  TIP3 H1   HT     0.417000        1.0080           0
   26673 WT1  342  TIP3 H2   HT     0.417000        1.0080           0
   26674 WT1  343  TIP3 OH2  OT    -0.834000       15.9994           0
   26675 WT1  343  TIP3 H1   HT     0.417000        1.0080           0
   26676 WT1  343  TIP3 H2   HT     0.417000        1.0080           0
   26677 WT1  344  TIP3 OH2  OT    -0.834000       15.9994           0
   26678 WT1  344  TIP3 H1   HT     0.417000        1.0080           0
   26679 WT1  344  TIP3 H2   HT     0.417000        1.0080           0
   26680 WT1  345  TIP3 OH2  OT    -0.834000       15.9994           0
   26681 WT1  345  TIP3 H1   HT     0.417000        1.0080           0
   26682 WT1  345  TIP3 H2   HT     0.417000        1.0080           0
   26683 WT1  346  TIP3 OH2  OT    -0.834000       15.9994           0
   26684 WT1  346  TIP3 H1   HT     0.417000        1.0080           0
   26685 WT1  346  TIP3 H2   HT     0.417000        1.0080           0
   26686 WT1  347  TIP3 OH2  OT    -0.834000       15.9994           0
   26687 WT1  347  TIP3 H1   HT     0.417000        1.0080           0
   26688 WT1  347  TIP3 H2   HT     0.417000        1.0080           0
   26689 WT1  348  TIP3 OH2  OT    -0.834000       15.9994           0
   26690 WT1  348  TIP3 H1   HT     0.417000        1.0080           0
   26691 WT1  348  TIP3 H2   HT     0.417000        1.0080           0
   26692 WT1  349  TIP3 OH2  OT    -0.834000       15.9994           0
   26693 WT1  349  TIP3 H1   HT     0.417000        1.0080           0
   26694 WT1  349  TIP3 H2   HT     0.417000        1.0080           0
   26695 WT1  350  TIP3 OH2  OT    -0.834000       15.9994           0
   26696 WT1  350  TIP3 H1   HT     0.417000        1.0080           0
   26697 WT1  350  TIP3 H2   HT     0.417000        1.0080           0
   26698 WT1  351  TIP3 OH2  OT    -0.834000       15.9994           0
   26699 WT1  351  TIP3 H1   HT     0.417000        1.0080           0
   26700 WT1  351  TIP3 H2   HT     0.417000        1.0080           0
   26701 WT1  352  TIP3 OH2  OT    -0.834000       15.9994           0
   26702 WT1  352  TIP3 H1   HT     0.417000        1.0080           0
   26703 WT1  352  TIP3 H2   HT     0.417000        1.0080           0
   26704 WT1  353  TIP3 OH2  OT    -0.834000       15.9994           0
   26705 WT1  353  TIP3 H1   HT     0.417000        1.0080           0
   26706 WT1  353  TIP3 H2   HT     0.417000        1.0080           0
   26707 WT1  354  TIP3 OH2  OT    -0.834000       15.9994           0
   26708 WT1  354  TIP3 H1   HT     0.417000        1.0080           0
   26709 WT1  354  TIP3 H2   HT     0.417000        1.0080           0
   26710 WT1  355  TIP3 OH2  OT    -0.834000       15.9994           0
   26711 WT1  355  TIP3 H1   HT     0.417000        1.0080           0
   26712 WT1  355  TIP3 H2   HT     0.417000        1.0080           0
   26713 WT1  356  TIP3 OH2  OT    -0.834000       15.9994           0
   26714 WT1  356  TIP3 H1   HT     0.417000        1.0080           0
   26715 WT1  356  TIP3 H2   HT     0.417000        1.0080           0
   26716 WT1  357  TIP3 OH2  OT    -0.834000       15.9994           0
   26717 WT1  357  TIP3 H1   HT     0.417000        1.0080           0
   26718 WT1  357  TIP3 H2   HT     0.417000        1.0080           0
   26719 WT1  358  TIP3 OH2  OT    -0.834000       15.9994           0
   26720 WT1  358  TIP3 H1   HT     0.417000        1.0080           0
   26721 WT1  358  TIP3 H2   HT     0.417000        1.0080           0
   26722 WT1  359  TIP3 OH2  OT    -0.834000       15.9994           0
   26723 WT1  359  TIP3 H1   HT     0.417000        1.0080           0
   26724 WT1  359  TIP3 H2   HT     0.417000        1.0080           0
   26725 WT1  360  TIP3 OH2  OT    -0.834000       15.9994           0
   26726 WT1  360  TIP3 H1   HT     0.417000        1.0080           0
   26727 WT1  360  TIP3 H2   HT     0.417000        1.0080           0
   26728 WT1  361  TIP3 OH2  OT    -0.834000       15.9994           0
   26729 WT1  361  TIP3 H1   HT     0.417000        1.0080           0
   26730 WT1  361  TIP3 H2   HT     0.417000        1.0080           0
   26731 WT1  362  TIP3 OH2  OT    -0.834000       15.9994           0
   26732 WT1  362  TIP3 H1   HT     0.417000        1.0080           0
   26733 WT1  362  TIP3 H2   HT     0.417000        1.0080           0
   26734 WT1  363  TIP3 OH2  OT    -0.834000       15.9994           0
   26735 WT1  363  TIP3 H1   HT     0.417000        1.0080           0
   26736 WT1  363  TIP3 H2   HT     0.417000        1.0080           0
   26737 WT1  364  TIP3 OH2  OT    -0.834000       15.9994           0
   26738 WT1  364  TIP3 H1   HT     0.417000        1.0080           0
   26739 WT1  364  TIP3 H2   HT     0.417000        1.0080           0
   26740 WT1  365  TIP3 OH2  OT    -0.834000       15.9994           0
   26741 WT1  365  TIP3 H1   HT     0.417000        1.0080           0
   26742 WT1  365  TIP3 H2   HT     0.417000        1.0080           0
   26743 WT1  366  TIP3 OH2  OT    -0.834000       15.9994           0
   26744 WT1  366  TIP3 H1   HT     0.417000        1.0080           0
   26745 WT1  366  TIP3 H2   HT     0.417000        1.0080           0
   26746 WT1  367  TIP3 OH2  OT    -0.834000       15.9994           0
   26747 WT1  367  TIP3 H1   HT     0.417000        1.0080           0
   26748 WT1  367  TIP3 H2   HT     0.417000        1.0080           0
   26749 WT1  368  TIP3 OH2  OT    -0.834000       15.9994           0
   26750 WT1  368  TIP3 H1   HT     0.417000        1.0080           0
   26751 WT1  368  TIP3 H2   HT     0.417000        1.0080           0
   26752 WT1  369  TIP3 OH2  OT    -0.834000       15.9994           0
   26753 WT1  369  TIP3 H1   HT     0.417000        1.0080           0
   26754 WT1  369  TIP3 H2   HT     0.417000        1.0080           0
   26755 WT1  370  TIP3 OH2  OT    -0.834000       15.9994           0
   26756 WT1  370  TIP3 H1   HT     0.417000        1.0080           0
   26757 WT1  370  TIP3 H2   HT     0.417000        1.0080           0
   26758 WT1  371  TIP3 OH2  OT    -0.834000       15.9994           0
   26759 WT1  371  TIP3 H1   HT     0.417000        1.0080           0
   26760 WT1  371  TIP3 H2   HT     0.417000        1.0080           0
   26761 WT1  372  TIP3 OH2  OT    -0.834000       15.9994           0
   26762 WT1  372  TIP3 H1   HT     0.417000        1.0080           0
   26763 WT1  372  TIP3 H2   HT     0.417000        1.0080           0
   26764 WT1  373  TIP3 OH2  OT    -0.834000       15.9994           0
   26765 WT1  373  TIP3 H1   HT     0.417000        1.0080           0
   26766 WT1  373  TIP3 H2   HT     0.417000        1.0080           0
   26767 WT1  374  TIP3 OH2  OT    -0.834000       15.9994           0
   26768 WT1  374  TIP3 H1   HT     0.417000        1.0080           0
   26769 WT1  374  TIP3 H2   HT     0.417000        1.0080           0
   26770 WT1  375  TIP3 OH2  OT    -0.834000       15.9994           0
   26771 WT1  375  TIP3 H1   HT     0.417000        1.0080           0
   26772 WT1  375  TIP3 H2   HT     0.417000        1.0080           0
   26773 WT1  377  TIP3 OH2  OT    -0.834000       15.9994           0
   26774 WT1  377  TIP3 H1   HT     0.417000        1.0080           0
   26775 WT1  377  TIP3 H2   HT     0.417000        1.0080           0
   26776 WT1  378  TIP3 OH2  OT    -0.834000       15.9994           0
   26777 WT1  378  TIP3 H1   HT     0.417000        1.0080           0
   26778 WT1  378  TIP3 H2   HT     0.417000        1.0080           0
   26779 WT1  379  TIP3 OH2  OT    -0.834000       15.9994           0
   26780 WT1  379  TIP3 H1   HT     0.417000        1.0080           0
   26781 WT1  379  TIP3 H2   HT     0.417000        1.0080           0
   26782 WT1  380  TIP3 OH2  OT    -0.834000       15.9994           0
   26783 WT1  380  TIP3 H1   HT     0.417000        1.0080           0
   26784 WT1  380  TIP3 H2   HT     0.417000        1.0080           0
   26785 WT1  381  TIP3 OH2  OT    -0.834000       15.9994           0
   26786 WT1  381  TIP3 H1   HT     0.417000        1.0080           0
   26787 WT1  381  TIP3 H2   HT     0.417000        1.0080           0
   26788 WT1  382  TIP3 OH2  OT    -0.834000       15.9994           0
   26789 WT1  382  TIP3 H1   HT     0.417000        1.0080           0
   26790 WT1  382  TIP3 H2   HT     0.417000        1.0080           0
   26791 WT1  383  TIP3 OH2  OT    -0.834000       15.9994           0
   26792 WT1  383  TIP3 H1   HT     0.417000        1.0080           0
   26793 WT1  383  TIP3 H2   HT     0.417000        1.0080           0
   26794 WT1  384  TIP3 OH2  OT    -0.834000       15.9994           0
   26795 WT1  384  TIP3 H1   HT     0.417000        1.0080           0
   26796 WT1  384  TIP3 H2   HT     0.417000        1.0080           0
   26797 WT1  385  TIP3 OH2  OT    -0.834000       15.9994           0
   26798 WT1  385  TIP3 H1   HT     0.417000        1.0080           0
   26799 WT1  385  TIP3 H2   HT     0.417000        1.0080           0
   26800 WT1  386  TIP3 OH2  OT    -0.834000       15.9994           0
   26801 WT1  386  TIP3 H1   HT     0.417000        1.0080           0
   26802 WT1  386  TIP3 H2   HT     0.417000        1.0080           0
   26803 WT1  387  TIP3 OH2  OT    -0.834000       15.9994           0
   26804 WT1  387  TIP3 H1   HT     0.417000        1.0080           0
   26805 WT1  387  TIP3 H2   HT     0.417000        1.0080           0
   26806 WT1  388  TIP3 OH2  OT    -0.834000       15.9994           0
   26807 WT1  388  TIP3 H1   HT     0.417000        1.0080           0
   26808 WT1  388  TIP3 H2   HT     0.417000        1.0080           0
   26809 WT1  389  TIP3 OH2  OT    -0.834000       15.9994           0
   26810 WT1  389  TIP3 H1   HT     0.417000        1.0080           0
   26811 WT1  389  TIP3 H2   HT     0.417000        1.0080           0
   26812 WT1  390  TIP3 OH2  OT    -0.834000       15.9994           0
   26813 WT1  390  TIP3 H1   HT     0.417000        1.0080           0
   26814 WT1  390  TIP3 H2   HT     0.417000        1.0080           0
   26815 WT1  391  TIP3 OH2  OT    -0.834000       15.9994           0
   26816 WT1  391  TIP3 H1   HT     0.417000        1.0080           0
   26817 WT1  391  TIP3 H2   HT     0.417000        1.0080           0
   26818 WT1  392  TIP3 OH2  OT    -0.834000       15.9994           0
   26819 WT1  392  TIP3 H1   HT     0.417000        1.0080           0
   26820 WT1  392  TIP3 H2   HT     0.417000        1.0080           0
   26821 WT1  393  TIP3 OH2  OT    -0.834000       15.9994           0
   26822 WT1  393  TIP3 H1   HT     0.417000        1.0080           0
   26823 WT1  393  TIP3 H2   HT     0.417000        1.0080           0
   26824 WT1  394  TIP3 OH2  OT    -0.834000       15.9994           0
   26825 WT1  394  TIP3 H1   HT     0.417000        1.0080           0
   26826 WT1  394  TIP3 H2   HT     0.417000        1.0080           0
   26827 WT1  395  TIP3 OH2  OT    -0.834000       15.9994           0
   26828 WT1  395  TIP3 H1   HT     0.417000        1.0080           0
   26829 WT1  395  TIP3 H2   HT     0.417000        1.0080           0
   26830 WT1  396  TIP3 OH2  OT    -0.834000       15.9994           0
   26831 WT1  396  TIP3 H1   HT     0.417000        1.0080           0
   26832 WT1  396  TIP3 H2   HT     0.417000        1.0080           0
   26833 WT1  397  TIP3 OH2  OT    -0.834000       15.9994           0
   26834 WT1  397  TIP3 H1   HT     0.417000        1.0080           0
   26835 WT1  397  TIP3 H2   HT     0.417000        1.0080           0
   26836 WT1  399  TIP3 OH2  OT    -0.834000       15.9994           0
   26837 WT1  399  TIP3 H1   HT     0.417000        1.0080           0
   26838 WT1  399  TIP3 H2   HT     0.417000        1.0080           0
   26839 WT1  400  TIP3 OH2  OT    -0.834000       15.9994           0
   26840 WT1  400  TIP3 H1   HT     0.417000        1.0080           0
   26841 WT1  400  TIP3 H2   HT     0.417000        1.0080           0
   26842 WT1  401  TIP3 OH2  OT    -0.834000       15.9994           0
   26843 WT1  401  TIP3 H1   HT     0.417000        1.0080           0
   26844 WT1  401  TIP3 H2   HT     0.417000        1.0080           0
   26845 WT1  402  TIP3 OH2  OT    -0.834000       15.9994           0
   26846 WT1  402  TIP3 H1   HT     0.417000        1.0080           0
   26847 WT1  402  TIP3 H2   HT     0.417000        1.0080           0
   26848 WT1  403  TIP3 OH2  OT    -0.834000       15.9994           0
   26849 WT1  403  TIP3 H1   HT     0.417000        1.0080           0
   26850 WT1  403  TIP3 H2   HT     0.417000        1.0080           0
   26851 WT1  404  TIP3 OH2  OT    -0.834000       15.9994           0
   26852 WT1  404  TIP3 H1   HT     0.417000        1.0080           0
   26853 WT1  404  TIP3 H2   HT     0.417000        1.0080           0
   26854 WT1  405  TIP3 OH2  OT    -0.834000       15.9994           0
   26855 WT1  405  TIP3 H1   HT     0.417000        1.0080           0
   26856 WT1  405  TIP3 H2   HT     0.417000        1.0080           0
   26857 WT1  406  TIP3 OH2  OT    -0.834000       15.9994           0
   26858 WT1  406  TIP3 H1   HT     0.417000        1.0080           0
   26859 WT1  406  TIP3 H2   HT     0.417000        1.0080           0
   26860 WT1  407  TIP3 OH2  OT    -0.834000       15.9994           0
   26861 WT1  407  TIP3 H1   HT     0.417000        1.0080           0
   26862 WT1  407  TIP3 H2   HT     0.417000        1.0080           0
   26863 WT1  408  TIP3 OH2  OT    -0.834000       15.9994           0
   26864 WT1  408  TIP3 H1   HT     0.417000        1.0080           0
   26865 WT1  408  TIP3 H2   HT     0.417000        1.0080           0
   26866 WT1  409  TIP3 OH2  OT    -0.834000       15.9994           0
   26867 WT1  409  TIP3 H1   HT     0.417000        1.0080           0
   26868 WT1  409  TIP3 H2   HT     0.417000        1.0080           0
   26869 WT1  410  TIP3 OH2  OT    -0.834000       15.9994           0
   26870 WT1  410  TIP3 H1   HT     0.417000        1.0080           0
   26871 WT1  410  TIP3 H2   HT     0.417000        1.0080           0
   26872 WT1  411  TIP3 OH2  OT    -0.834000       15.9994           0
   26873 WT1  411  TIP3 H1   HT     0.417000        1.0080           0
   26874 WT1  411  TIP3 H2   HT     0.417000        1.0080           0
   26875 WT1  412  TIP3 OH2  OT    -0.834000       15.9994           0
   26876 WT1  412  TIP3 H1   HT     0.417000        1.0080           0
   26877 WT1  412  TIP3 H2   HT     0.417000        1.0080           0
   26878 WT1  413  TIP3 OH2  OT    -0.834000       15.9994           0
   26879 WT1  413  TIP3 H1   HT     0.417000        1.0080           0
   26880 WT1  413  TIP3 H2   HT     0.417000        1.0080           0
   26881 WT1  414  TIP3 OH2  OT    -0.834000       15.9994           0
   26882 WT1  414  TIP3 H1   HT     0.417000        1.0080           0
   26883 WT1  414  TIP3 H2   HT     0.417000        1.0080           0
   26884 WT1  415  TIP3 OH2  OT    -0.834000       15.9994           0
   26885 WT1  415  TIP3 H1   HT     0.417000        1.0080           0
   26886 WT1  415  TIP3 H2   HT     0.417000        1.0080           0
   26887 WT1  417  TIP3 OH2  OT    -0.834000       15.9994           0
   26888 WT1  417  TIP3 H1   HT     0.417000        1.0080           0
   26889 WT1  417  TIP3 H2   HT     0.417000        1.0080           0
   26890 WT1  418  TIP3 OH2  OT    -0.834000       15.9994           0
   26891 WT1  418  TIP3 H1   HT     0.417000        1.0080           0
   26892 WT1  418  TIP3 H2   HT     0.417000        1.0080           0
   26893 WT1  419  TIP3 OH2  OT    -0.834000       15.9994           0
   26894 WT1  419  TIP3 H1   HT     0.417000        1.0080           0
   26895 WT1  419  TIP3 H2   HT     0.417000        1.0080           0
   26896 WT1  420  TIP3 OH2  OT    -0.834000       15.9994           0
   26897 WT1  420  TIP3 H1   HT     0.417000        1.0080           0
   26898 WT1  420  TIP3 H2   HT     0.417000        1.0080           0
   26899 WT1  421  TIP3 OH2  OT    -0.834000       15.9994           0
   26900 WT1  421  TIP3 H1   HT     0.417000        1.0080           0
   26901 WT1  421  TIP3 H2   HT     0.417000        1.0080           0
   26902 WT1  422  TIP3 OH2  OT    -0.834000       15.9994           0
   26903 WT1  422  TIP3 H1   HT     0.417000        1.0080           0
   26904 WT1  422  TIP3 H2   HT     0.417000        1.0080           0
   26905 WT1  423  TIP3 OH2  OT    -0.834000       15.9994           0
   26906 WT1  423  TIP3 H1   HT     0.417000        1.0080           0
   26907 WT1  423  TIP3 H2   HT     0.417000        1.0080           0
   26908 WT1  424  TIP3 OH2  OT    -0.834000       15.9994           0
   26909 WT1  424  TIP3 H1   HT     0.417000        1.0080           0
   26910 WT1  424  TIP3 H2   HT     0.417000        1.0080           0
   26911 WT1  425  TIP3 OH2  OT    -0.834000       15.9994           0
   26912 WT1  425  TIP3 H1   HT     0.417000        1.0080           0
   26913 WT1  425  TIP3 H2   HT     0.417000        1.0080           0
   26914 WT1  426  TIP3 OH2  OT    -0.834000       15.9994           0
   26915 WT1  426  TIP3 H1   HT     0.417000        1.0080           0
   26916 WT1  426  TIP3 H2   HT     0.417000        1.0080           0
   26917 WT1  427  TIP3 OH2  OT    -0.834000       15.9994           0
   26918 WT1  427  TIP3 H1   HT     0.417000        1.0080           0
   26919 WT1  427  TIP3 H2   HT     0.417000        1.0080           0
   26920 WT1  428  TIP3 OH2  OT    -0.834000       15.9994           0
   26921 WT1  428  TIP3 H1   HT     0.417000        1.0080           0
   26922 WT1  428  TIP3 H2   HT     0.417000        1.0080           0
   26923 WT1  429  TIP3 OH2  OT    -0.834000       15.9994           0
   26924 WT1  429  TIP3 H1   HT     0.417000        1.0080           0
   26925 WT1  429  TIP3 H2   HT     0.417000        1.0080           0
   26926 WT1  430  TIP3 OH2  OT    -0.834000       15.9994           0
   26927 WT1  430  TIP3 H1   HT     0.417000        1.0080           0
   26928 WT1  430  TIP3 H2   HT     0.417000        1.0080           0
   26929 WT1  431  TIP3 OH2  OT    -0.834000       15.9994           0
   26930 WT1  431  TIP3 H1   HT     0.417000        1.0080           0
   26931 WT1  431  TIP3 H2   HT     0.417000        1.0080           0
   26932 WT1  432  TIP3 OH2  OT    -0.834000       15.9994           0
   26933 WT1  432  TIP3 H1   HT     0.417000        1.0080           0
   26934 WT1  432  TIP3 H2   HT     0.417000        1.0080           0
   26935 WT1  433  TIP3 OH2  OT    -0.834000       15.9994           0
   26936 WT1  433  TIP3 H1   HT     0.417000        1.0080           0
   26937 WT1  433  TIP3 H2   HT     0.417000        1.0080           0
   26938 WT1  434  TIP3 OH2  OT    -0.834000       15.9994           0
   26939 WT1  434  TIP3 H1   HT     0.417000        1.0080           0
   26940 WT1  434  TIP3 H2   HT     0.417000        1.0080           0
   26941 WT1  435  TIP3 OH2  OT    -0.834000       15.9994           0
   26942 WT1  435  TIP3 H1   HT     0.417000        1.0080           0
   26943 WT1  435  TIP3 H2   HT     0.417000        1.0080           0
   26944 WT1  436  TIP3 OH2  OT    -0.834000       15.9994           0
   26945 WT1  436  TIP3 H1   HT     0.417000        1.0080           0
   26946 WT1  436  TIP3 H2   HT     0.417000        1.0080           0
   26947 WT1  437  TIP3 OH2  OT    -0.834000       15.9994           0
   26948 WT1  437  TIP3 H1   HT     0.417000        1.0080           0
   26949 WT1  437  TIP3 H2   HT     0.417000        1.0080           0
   26950 WT1  438  TIP3 OH2  OT    -0.834000       15.9994           0
   26951 WT1  438  TIP3 H1   HT     0.417000        1.0080           0
   26952 WT1  438  TIP3 H2   HT     0.417000        1.0080           0
   26953 WT1  439  TIP3 OH2  OT    -0.834000       15.9994           0
   26954 WT1  439  TIP3 H1   HT     0.417000        1.0080           0
   26955 WT1  439  TIP3 H2   HT     0.417000        1.0080           0
   26956 WT1  440  TIP3 OH2  OT    -0.834000       15.9994           0
   26957 WT1  440  TIP3 H1   HT     0.417000        1.0080           0
   26958 WT1  440  TIP3 H2   HT     0.417000        1.0080           0
   26959 WT1  441  TIP3 OH2  OT    -0.834000       15.9994           0
   26960 WT1  441  TIP3 H1   HT     0.417000        1.0080           0
   26961 WT1  441  TIP3 H2   HT     0.417000        1.0080           0
   26962 WT1  442  TIP3 OH2  OT    -0.834000       15.9994           0
   26963 WT1  442  TIP3 H1   HT     0.417000        1.0080           0
   26964 WT1  442  TIP3 H2   HT     0.417000        1.0080           0
   26965 WT1  443  TIP3 OH2  OT    -0.834000       15.9994           0
   26966 WT1  443  TIP3 H1   HT     0.417000        1.0080           0
   26967 WT1  443  TIP3 H2   HT     0.417000        1.0080           0
   26968 WT1  444  TIP3 OH2  OT    -0.834000       15.9994           0
   26969 WT1  444  TIP3 H1   HT     0.417000        1.0080           0
   26970 WT1  444  TIP3 H2   HT     0.417000        1.0080           0
   26971 WT1  446  TIP3 OH2  OT    -0.834000       15.9994           0
   26972 WT1  446  TIP3 H1   HT     0.417000        1.0080           0
   26973 WT1  446  TIP3 H2   HT     0.417000        1.0080           0
   26974 WT1  447  TIP3 OH2  OT    -0.834000       15.9994           0
   26975 WT1  447  TIP3 H1   HT     0.417000        1.0080           0
   26976 WT1  447  TIP3 H2   HT     0.417000        1.0080           0
   26977 WT1  448  TIP3 OH2  OT    -0.834000       15.9994           0
   26978 WT1  448  TIP3 H1   HT     0.417000        1.0080           0
   26979 WT1  448  TIP3 H2   HT     0.417000        1.0080           0
   26980 WT1  450  TIP3 OH2  OT    -0.834000       15.9994           0
   26981 WT1  450  TIP3 H1   HT     0.417000        1.0080           0
   26982 WT1  450  TIP3 H2   HT     0.417000        1.0080           0
   26983 WT1  451  TIP3 OH2  OT    -0.834000       15.9994           0
   26984 WT1  451  TIP3 H1   HT     0.417000        1.0080           0
   26985 WT1  451  TIP3 H2   HT     0.417000        1.0080           0
   26986 WT1  452  TIP3 OH2  OT    -0.834000       15.9994           0
   26987 WT1  452  TIP3 H1   HT     0.417000        1.0080           0
   26988 WT1  452  TIP3 H2   HT     0.417000        1.0080           0
   26989 WT1  453  TIP3 OH2  OT    -0.834000       15.9994           0
   26990 WT1  453  TIP3 H1   HT     0.417000        1.0080           0
   26991 WT1  453  TIP3 H2   HT     0.417000        1.0080           0
   26992 WT1  454  TIP3 OH2  OT    -0.834000       15.9994           0
   26993 WT1  454  TIP3 H1   HT     0.417000        1.0080           0
   26994 WT1  454  TIP3 H2   HT     0.417000        1.0080           0
   26995 WT1  455  TIP3 OH2  OT    -0.834000       15.9994           0
   26996 WT1  455  TIP3 H1   HT     0.417000        1.0080           0
   26997 WT1  455  TIP3 H2   HT     0.417000        1.0080           0
   26998 WT1  456  TIP3 OH2  OT    -0.834000       15.9994           0
   26999 WT1  456  TIP3 H1   HT     0.417000        1.0080           0
   27000 WT1  456  TIP3 H2   HT     0.417000        1.0080           0
   27001 WT1  457  TIP3 OH2  OT    -0.834000       15.9994           0
   27002 WT1  457  TIP3 H1   HT     0.417000        1.0080           0
   27003 WT1  457  TIP3 H2   HT     0.417000        1.0080           0
   27004 WT1  458  TIP3 OH2  OT    -0.834000       15.9994           0
   27005 WT1  458  TIP3 H1   HT     0.417000        1.0080           0
   27006 WT1  458  TIP3 H2   HT     0.417000        1.0080           0
   27007 WT1  459  TIP3 OH2  OT    -0.834000       15.9994           0
   27008 WT1  459  TIP3 H1   HT     0.417000        1.0080           0
   27009 WT1  459  TIP3 H2   HT     0.417000        1.0080           0
   27010 WT1  460  TIP3 OH2  OT    -0.834000       15.9994           0
   27011 WT1  460  TIP3 H1   HT     0.417000        1.0080           0
   27012 WT1  460  TIP3 H2   HT     0.417000        1.0080           0
   27013 WT1  461  TIP3 OH2  OT    -0.834000       15.9994           0
   27014 WT1  461  TIP3 H1   HT     0.417000        1.0080           0
   27015 WT1  461  TIP3 H2   HT     0.417000        1.0080           0
   27016 WT1  462  TIP3 OH2  OT    -0.834000       15.9994           0
   27017 WT1  462  TIP3 H1   HT     0.417000        1.0080           0
   27018 WT1  462  TIP3 H2   HT     0.417000        1.0080           0
   27019 WT1  463  TIP3 OH2  OT    -0.834000       15.9994           0
   27020 WT1  463  TIP3 H1   HT     0.417000        1.0080           0
   27021 WT1  463  TIP3 H2   HT     0.417000        1.0080           0
   27022 WT1  464  TIP3 OH2  OT    -0.834000       15.9994           0
   27023 WT1  464  TIP3 H1   HT     0.417000        1.0080           0
   27024 WT1  464  TIP3 H2   HT     0.417000        1.0080           0
   27025 WT1  465  TIP3 OH2  OT    -0.834000       15.9994           0
   27026 WT1  465  TIP3 H1   HT     0.417000        1.0080           0
   27027 WT1  465  TIP3 H2   HT     0.417000        1.0080           0
   27028 WT1  466  TIP3 OH2  OT    -0.834000       15.9994           0
   27029 WT1  466  TIP3 H1   HT     0.417000        1.0080           0
   27030 WT1  466  TIP3 H2   HT     0.417000        1.0080           0
   27031 WT1  467  TIP3 OH2  OT    -0.834000       15.9994           0
   27032 WT1  467  TIP3 H1   HT     0.417000        1.0080           0
   27033 WT1  467  TIP3 H2   HT     0.417000        1.0080           0
   27034 WT1  468  TIP3 OH2  OT    -0.834000       15.9994           0
   27035 WT1  468  TIP3 H1   HT     0.417000        1.0080           0
   27036 WT1  468  TIP3 H2   HT     0.417000        1.0080           0
   27037 WT1  469  TIP3 OH2  OT    -0.834000       15.9994           0
   27038 WT1  469  TIP3 H1   HT     0.417000        1.0080           0
   27039 WT1  469  TIP3 H2   HT     0.417000        1.0080           0
   27040 WT1  470  TIP3 OH2  OT    -0.834000       15.9994           0
   27041 WT1  470  TIP3 H1   HT     0.417000        1.0080           0
   27042 WT1  470  TIP3 H2   HT     0.417000        1.0080           0
   27043 WT1  471  TIP3 OH2  OT    -0.834000       15.9994           0
   27044 WT1  471  TIP3 H1   HT     0.417000        1.0080           0
   27045 WT1  471  TIP3 H2   HT     0.417000        1.0080           0
   27046 WT1  472  TIP3 OH2  OT    -0.834000       15.9994           0
   27047 WT1  472  TIP3 H1   HT     0.417000        1.0080           0
   27048 WT1  472  TIP3 H2   HT     0.417000        1.0080           0
   27049 WT1  473  TIP3 OH2  OT    -0.834000       15.9994           0
   27050 WT1  473  TIP3 H1   HT     0.417000        1.0080           0
   27051 WT1  473  TIP3 H2   HT     0.417000        1.0080           0
   27052 WT1  474  TIP3 OH2  OT    -0.834000       15.9994           0
   27053 WT1  474  TIP3 H1   HT     0.417000        1.0080           0
   27054 WT1  474  TIP3 H2   HT     0.417000        1.0080           0
   27055 WT1  475  TIP3 OH2  OT    -0.834000       15.9994           0
   27056 WT1  475  TIP3 H1   HT     0.417000        1.0080           0
   27057 WT1  475  TIP3 H2   HT     0.417000        1.0080           0
   27058 WT1  476  TIP3 OH2  OT    -0.834000       15.9994           0
   27059 WT1  476  TIP3 H1   HT     0.417000        1.0080           0
   27060 WT1  476  TIP3 H2   HT     0.417000        1.0080           0
   27061 WT1  478  TIP3 OH2  OT    -0.834000       15.9994           0
   27062 WT1  478  TIP3 H1   HT     0.417000        1.0080           0
   27063 WT1  478  TIP3 H2   HT     0.417000        1.0080           0
   27064 WT1  479  TIP3 OH2  OT    -0.834000       15.9994           0
   27065 WT1  479  TIP3 H1   HT     0.417000        1.0080           0
   27066 WT1  479  TIP3 H2   HT     0.417000        1.0080           0
   27067 WT1  480  TIP3 OH2  OT    -0.834000       15.9994           0
   27068 WT1  480  TIP3 H1   HT     0.417000        1.0080           0
   27069 WT1  480  TIP3 H2   HT     0.417000        1.0080           0
   27070 WT1  481  TIP3 OH2  OT    -0.834000       15.9994           0
   27071 WT1  481  TIP3 H1   HT     0.417000        1.0080           0
   27072 WT1  481  TIP3 H2   HT     0.417000        1.0080           0
   27073 WT1  482  TIP3 OH2  OT    -0.834000       15.9994           0
   27074 WT1  482  TIP3 H1   HT     0.417000        1.0080           0
   27075 WT1  482  TIP3 H2   HT     0.417000        1.0080           0
   27076 WT1  483  TIP3 OH2  OT    -0.834000       15.9994           0
   27077 WT1  483  TIP3 H1   HT     0.417000        1.0080           0
   27078 WT1  483  TIP3 H2   HT     0.417000        1.0080           0
   27079 WT1  484  TIP3 OH2  OT    -0.834000       15.9994           0
   27080 WT1  484  TIP3 H1   HT     0.417000        1.0080           0
   27081 WT1  484  TIP3 H2   HT     0.417000        1.0080           0
   27082 WT1  485  TIP3 OH2  OT    -0.834000       15.9994           0
   27083 WT1  485  TIP3 H1   HT     0.417000        1.0080           0
   27084 WT1  485  TIP3 H2   HT     0.417000        1.0080           0
   27085 WT1  486  TIP3 OH2  OT    -0.834000       15.9994           0
   27086 WT1  486  TIP3 H1   HT     0.417000        1.0080           0
   27087 WT1  486  TIP3 H2   HT     0.417000        1.0080           0
   27088 WT1  487  TIP3 OH2  OT    -0.834000       15.9994           0
   27089 WT1  487  TIP3 H1   HT     0.417000        1.0080           0
   27090 WT1  487  TIP3 H2   HT     0.417000        1.0080           0
   27091 WT1  488  TIP3 OH2  OT    -0.834000       15.9994           0
   27092 WT1  488  TIP3 H1   HT     0.417000        1.0080           0
   27093 WT1  488  TIP3 H2   HT     0.417000        1.0080           0
   27094 WT1  489  TIP3 OH2  OT    -0.834000       15.9994           0
   27095 WT1  489  TIP3 H1   HT     0.417000        1.0080           0
   27096 WT1  489  TIP3 H2   HT     0.417000        1.0080           0
   27097 WT1  490  TIP3 OH2  OT    -0.834000       15.9994           0
   27098 WT1  490  TIP3 H1   HT     0.417000        1.0080           0
   27099 WT1  490  TIP3 H2   HT     0.417000        1.0080           0
   27100 WT1  491  TIP3 OH2  OT    -0.834000       15.9994           0
   27101 WT1  491  TIP3 H1   HT     0.417000        1.0080           0
   27102 WT1  491  TIP3 H2   HT     0.417000        1.0080           0
   27103 WT1  492  TIP3 OH2  OT    -0.834000       15.9994           0
   27104 WT1  492  TIP3 H1   HT     0.417000        1.0080           0
   27105 WT1  492  TIP3 H2   HT     0.417000        1.0080           0
   27106 WT1  493  TIP3 OH2  OT    -0.834000       15.9994           0
   27107 WT1  493  TIP3 H1   HT     0.417000        1.0080           0
   27108 WT1  493  TIP3 H2   HT     0.417000        1.0080           0
   27109 WT1  494  TIP3 OH2  OT    -0.834000       15.9994           0
   27110 WT1  494  TIP3 H1   HT     0.417000        1.0080           0
   27111 WT1  494  TIP3 H2   HT     0.417000        1.0080           0
   27112 WT1  495  TIP3 OH2  OT    -0.834000       15.9994           0
   27113 WT1  495  TIP3 H1   HT     0.417000        1.0080           0
   27114 WT1  495  TIP3 H2   HT     0.417000        1.0080           0
   27115 WT1  496  TIP3 OH2  OT    -0.834000       15.9994           0
   27116 WT1  496  TIP3 H1   HT     0.417000        1.0080           0
   27117 WT1  496  TIP3 H2   HT     0.417000        1.0080           0
   27118 WT1  497  TIP3 OH2  OT    -0.834000       15.9994           0
   27119 WT1  497  TIP3 H1   HT     0.417000        1.0080           0
   27120 WT1  497  TIP3 H2   HT     0.417000        1.0080           0
   27121 WT1  498  TIP3 OH2  OT    -0.834000       15.9994           0
   27122 WT1  498  TIP3 H1   HT     0.417000        1.0080           0
   27123 WT1  498  TIP3 H2   HT     0.417000        1.0080           0
   27124 WT1  499  TIP3 OH2  OT    -0.834000       15.9994           0
   27125 WT1  499  TIP3 H1   HT     0.417000        1.0080           0
   27126 WT1  499  TIP3 H2   HT     0.417000        1.0080           0
   27127 WT1  500  TIP3 OH2  OT    -0.834000       15.9994           0
   27128 WT1  500  TIP3 H1   HT     0.417000        1.0080           0
   27129 WT1  500  TIP3 H2   HT     0.417000        1.0080           0
   27130 WT1  501  TIP3 OH2  OT    -0.834000       15.9994           0
   27131 WT1  501  TIP3 H1   HT     0.417000        1.0080           0
   27132 WT1  501  TIP3 H2   HT     0.417000        1.0080           0
   27133 WT1  502  TIP3 OH2  OT    -0.834000       15.9994           0
   27134 WT1  502  TIP3 H1   HT     0.417000        1.0080           0
   27135 WT1  502  TIP3 H2   HT     0.417000        1.0080           0
   27136 WT1  503  TIP3 OH2  OT    -0.834000       15.9994           0
   27137 WT1  503  TIP3 H1   HT     0.417000        1.0080           0
   27138 WT1  503  TIP3 H2   HT     0.417000        1.0080           0
   27139 WT1  504  TIP3 OH2  OT    -0.834000       15.9994           0
   27140 WT1  504  TIP3 H1   HT     0.417000        1.0080           0
   27141 WT1  504  TIP3 H2   HT     0.417000        1.0080           0
   27142 WT1  505  TIP3 OH2  OT    -0.834000       15.9994           0
   27143 WT1  505  TIP3 H1   HT     0.417000        1.0080           0
   27144 WT1  505  TIP3 H2   HT     0.417000        1.0080           0
   27145 WT1  506  TIP3 OH2  OT    -0.834000       15.9994           0
   27146 WT1  506  TIP3 H1   HT     0.417000        1.0080           0
   27147 WT1  506  TIP3 H2   HT     0.417000        1.0080           0
   27148 WT1  507  TIP3 OH2  OT    -0.834000       15.9994           0
   27149 WT1  507  TIP3 H1   HT     0.417000        1.0080           0
   27150 WT1  507  TIP3 H2   HT     0.417000        1.0080           0
   27151 WT1  508  TIP3 OH2  OT    -0.834000       15.9994           0
   27152 WT1  508  TIP3 H1   HT     0.417000        1.0080           0
   27153 WT1  508  TIP3 H2   HT     0.417000        1.0080           0
   27154 WT1  509  TIP3 OH2  OT    -0.834000       15.9994           0
   27155 WT1  509  TIP3 H1   HT     0.417000        1.0080           0
   27156 WT1  509  TIP3 H2   HT     0.417000        1.0080           0
   27157 WT1  510  TIP3 OH2  OT    -0.834000       15.9994           0
   27158 WT1  510  TIP3 H1   HT     0.417000        1.0080           0
   27159 WT1  510  TIP3 H2   HT     0.417000        1.0080           0
   27160 WT1  511  TIP3 OH2  OT    -0.834000       15.9994           0
   27161 WT1  511  TIP3 H1   HT     0.417000        1.0080           0
   27162 WT1  511  TIP3 H2   HT     0.417000        1.0080           0
   27163 WT1  512  TIP3 OH2  OT    -0.834000       15.9994           0
   27164 WT1  512  TIP3 H1   HT     0.417000        1.0080           0
   27165 WT1  512  TIP3 H2   HT     0.417000        1.0080           0
   27166 WT1  513  TIP3 OH2  OT    -0.834000       15.9994           0
   27167 WT1  513  TIP3 H1   HT     0.417000        1.0080           0
   27168 WT1  513  TIP3 H2   HT     0.417000        1.0080           0
   27169 WT1  514  TIP3 OH2  OT    -0.834000       15.9994           0
   27170 WT1  514  TIP3 H1   HT     0.417000        1.0080           0
   27171 WT1  514  TIP3 H2   HT     0.417000        1.0080           0
   27172 WT1  515  TIP3 OH2  OT    -0.834000       15.9994           0
   27173 WT1  515  TIP3 H1   HT     0.417000        1.0080           0
   27174 WT1  515  TIP3 H2   HT     0.417000        1.0080           0
   27175 WT1  516  TIP3 OH2  OT    -0.834000       15.9994           0
   27176 WT1  516  TIP3 H1   HT     0.417000        1.0080           0
   27177 WT1  516  TIP3 H2   HT     0.417000        1.0080           0
   27178 WT1  517  TIP3 OH2  OT    -0.834000       15.9994           0
   27179 WT1  517  TIP3 H1   HT     0.417000        1.0080           0
   27180 WT1  517  TIP3 H2   HT     0.417000        1.0080           0
   27181 WT1  518  TIP3 OH2  OT    -0.834000       15.9994           0
   27182 WT1  518  TIP3 H1   HT     0.417000        1.0080           0
   27183 WT1  518  TIP3 H2   HT     0.417000        1.0080           0
   27184 WT1  519  TIP3 OH2  OT    -0.834000       15.9994           0
   27185 WT1  519  TIP3 H1   HT     0.417000        1.0080           0
   27186 WT1  519  TIP3 H2   HT     0.417000        1.0080           0
   27187 WT1  521  TIP3 OH2  OT    -0.834000       15.9994           0
   27188 WT1  521  TIP3 H1   HT     0.417000        1.0080           0
   27189 WT1  521  TIP3 H2   HT     0.417000        1.0080           0
   27190 WT1  522  TIP3 OH2  OT    -0.834000       15.9994           0
   27191 WT1  522  TIP3 H1   HT     0.417000        1.0080           0
   27192 WT1  522  TIP3 H2   HT     0.417000        1.0080           0
   27193 WT1  523  TIP3 OH2  OT    -0.834000       15.9994           0
   27194 WT1  523  TIP3 H1   HT     0.417000        1.0080           0
   27195 WT1  523  TIP3 H2   HT     0.417000        1.0080           0
   27196 WT1  524  TIP3 OH2  OT    -0.834000       15.9994           0
   27197 WT1  524  TIP3 H1   HT     0.417000        1.0080           0
   27198 WT1  524  TIP3 H2   HT     0.417000        1.0080           0
   27199 WT1  525  TIP3 OH2  OT    -0.834000       15.9994           0
   27200 WT1  525  TIP3 H1   HT     0.417000        1.0080           0
   27201 WT1  525  TIP3 H2   HT     0.417000        1.0080           0
   27202 WT1  526  TIP3 OH2  OT    -0.834000       15.9994           0
   27203 WT1  526  TIP3 H1   HT     0.417000        1.0080           0
   27204 WT1  526  TIP3 H2   HT     0.417000        1.0080           0
   27205 WT1  527  TIP3 OH2  OT    -0.834000       15.9994           0
   27206 WT1  527  TIP3 H1   HT     0.417000        1.0080           0
   27207 WT1  527  TIP3 H2   HT     0.417000        1.0080           0
   27208 WT1  528  TIP3 OH2  OT    -0.834000       15.9994           0
   27209 WT1  528  TIP3 H1   HT     0.417000        1.0080           0
   27210 WT1  528  TIP3 H2   HT     0.417000        1.0080           0
   27211 WT1  529  TIP3 OH2  OT    -0.834000       15.9994           0
   27212 WT1  529  TIP3 H1   HT     0.417000        1.0080           0
   27213 WT1  529  TIP3 H2   HT     0.417000        1.0080           0
   27214 WT1  530  TIP3 OH2  OT    -0.834000       15.9994           0
   27215 WT1  530  TIP3 H1   HT     0.417000        1.0080           0
   27216 WT1  530  TIP3 H2   HT     0.417000        1.0080           0
   27217 WT1  531  TIP3 OH2  OT    -0.834000       15.9994           0
   27218 WT1  531  TIP3 H1   HT     0.417000        1.0080           0
   27219 WT1  531  TIP3 H2   HT     0.417000        1.0080           0
   27220 WT1  532  TIP3 OH2  OT    -0.834000       15.9994           0
   27221 WT1  532  TIP3 H1   HT     0.417000        1.0080           0
   27222 WT1  532  TIP3 H2   HT     0.417000        1.0080           0
   27223 WT1  533  TIP3 OH2  OT    -0.834000       15.9994           0
   27224 WT1  533  TIP3 H1   HT     0.417000        1.0080           0
   27225 WT1  533  TIP3 H2   HT     0.417000        1.0080           0
   27226 WT1  534  TIP3 OH2  OT    -0.834000       15.9994           0
   27227 WT1  534  TIP3 H1   HT     0.417000        1.0080           0
   27228 WT1  534  TIP3 H2   HT     0.417000        1.0080           0
   27229 WT1  535  TIP3 OH2  OT    -0.834000       15.9994           0
   27230 WT1  535  TIP3 H1   HT     0.417000        1.0080           0
   27231 WT1  535  TIP3 H2   HT     0.417000        1.0080           0
   27232 WT1  536  TIP3 OH2  OT    -0.834000       15.9994           0
   27233 WT1  536  TIP3 H1   HT     0.417000        1.0080           0
   27234 WT1  536  TIP3 H2   HT     0.417000        1.0080           0
   27235 WT1  537  TIP3 OH2  OT    -0.834000       15.9994           0
   27236 WT1  537  TIP3 H1   HT     0.417000        1.0080           0
   27237 WT1  537  TIP3 H2   HT     0.417000        1.0080           0
   27238 WT1  538  TIP3 OH2  OT    -0.834000       15.9994           0
   27239 WT1  538  TIP3 H1   HT     0.417000        1.0080           0
   27240 WT1  538  TIP3 H2   HT     0.417000        1.0080           0
   27241 WT1  539  TIP3 OH2  OT    -0.834000       15.9994           0
   27242 WT1  539  TIP3 H1   HT     0.417000        1.0080           0
   27243 WT1  539  TIP3 H2   HT     0.417000        1.0080           0
   27244 WT1  540  TIP3 OH2  OT    -0.834000       15.9994           0
   27245 WT1  540  TIP3 H1   HT     0.417000        1.0080           0
   27246 WT1  540  TIP3 H2   HT     0.417000        1.0080           0
   27247 WT1  541  TIP3 OH2  OT    -0.834000       15.9994           0
   27248 WT1  541  TIP3 H1   HT     0.417000        1.0080           0
   27249 WT1  541  TIP3 H2   HT     0.417000        1.0080           0
   27250 WT1  542  TIP3 OH2  OT    -0.834000       15.9994           0
   27251 WT1  542  TIP3 H1   HT     0.417000        1.0080           0
   27252 WT1  542  TIP3 H2   HT     0.417000        1.0080           0
   27253 WT1  543  TIP3 OH2  OT    -0.834000       15.9994           0
   27254 WT1  543  TIP3 H1   HT     0.417000        1.0080           0
   27255 WT1  543  TIP3 H2   HT     0.417000        1.0080           0
   27256 WT1  544  TIP3 OH2  OT    -0.834000       15.9994           0
   27257 WT1  544  TIP3 H1   HT     0.417000        1.0080           0
   27258 WT1  544  TIP3 H2   HT     0.417000        1.0080           0
   27259 WT1  545  TIP3 OH2  OT    -0.834000       15.9994           0
   27260 WT1  545  TIP3 H1   HT     0.417000        1.0080           0
   27261 WT1  545  TIP3 H2   HT     0.417000        1.0080           0
   27262 WT1  546  TIP3 OH2  OT    -0.834000       15.9994           0
   27263 WT1  546  TIP3 H1   HT     0.417000        1.0080           0
   27264 WT1  546  TIP3 H2   HT     0.417000        1.0080           0
   27265 WT1  547  TIP3 OH2  OT    -0.834000       15.9994           0
   27266 WT1  547  TIP3 H1   HT     0.417000        1.0080           0
   27267 WT1  547  TIP3 H2   HT     0.417000        1.0080           0
   27268 WT1  549  TIP3 OH2  OT    -0.834000       15.9994           0
   27269 WT1  549  TIP3 H1   HT     0.417000        1.0080           0
   27270 WT1  549  TIP3 H2   HT     0.417000        1.0080           0
   27271 WT1  550  TIP3 OH2  OT    -0.834000       15.9994           0
   27272 WT1  550  TIP3 H1   HT     0.417000        1.0080           0
   27273 WT1  550  TIP3 H2   HT     0.417000        1.0080           0
   27274 WT1  551  TIP3 OH2  OT    -0.834000       15.9994           0
   27275 WT1  551  TIP3 H1   HT     0.417000        1.0080           0
   27276 WT1  551  TIP3 H2   HT     0.417000        1.0080           0
   27277 WT1  552  TIP3 OH2  OT    -0.834000       15.9994           0
   27278 WT1  552  TIP3 H1   HT     0.417000        1.0080           0
   27279 WT1  552  TIP3 H2   HT     0.417000        1.0080           0
   27280 WT1  553  TIP3 OH2  OT    -0.834000       15.9994           0
   27281 WT1  553  TIP3 H1   HT     0.417000        1.0080           0
   27282 WT1  553  TIP3 H2   HT     0.417000        1.0080           0
   27283 WT1  554  TIP3 OH2  OT    -0.834000       15.9994           0
   27284 WT1  554  TIP3 H1   HT     0.417000        1.0080           0
   27285 WT1  554  TIP3 H2   HT     0.417000        1.0080           0
   27286 WT1  555  TIP3 OH2  OT    -0.834000       15.9994           0
   27287 WT1  555  TIP3 H1   HT     0.417000        1.0080           0
   27288 WT1  555  TIP3 H2   HT     0.417000        1.0080           0
   27289 WT1  556  TIP3 OH2  OT    -0.834000       15.9994           0
   27290 WT1  556  TIP3 H1   HT     0.417000        1.0080           0
   27291 WT1  556  TIP3 H2   HT     0.417000        1.0080           0
   27292 WT1  558  TIP3 OH2  OT    -0.834000       15.9994           0
   27293 WT1  558  TIP3 H1   HT     0.417000        1.0080           0
   27294 WT1  558  TIP3 H2   HT     0.417000        1.0080           0
   27295 WT1  559  TIP3 OH2  OT    -0.834000       15.9994           0
   27296 WT1  559  TIP3 H1   HT     0.417000        1.0080           0
   27297 WT1  559  TIP3 H2   HT     0.417000        1.0080           0
   27298 WT1  560  TIP3 OH2  OT    -0.834000       15.9994           0
   27299 WT1  560  TIP3 H1   HT     0.417000        1.0080           0
   27300 WT1  560  TIP3 H2   HT     0.417000        1.0080           0
   27301 WT1  561  TIP3 OH2  OT    -0.834000       15.9994           0
   27302 WT1  561  TIP3 H1   HT     0.417000        1.0080           0
   27303 WT1  561  TIP3 H2   HT     0.417000        1.0080           0
   27304 WT1  562  TIP3 OH2  OT    -0.834000       15.9994           0
   27305 WT1  562  TIP3 H1   HT     0.417000        1.0080           0
   27306 WT1  562  TIP3 H2   HT     0.417000        1.0080           0
   27307 WT1  563  TIP3 OH2  OT    -0.834000       15.9994           0
   27308 WT1  563  TIP3 H1   HT     0.417000        1.0080           0
   27309 WT1  563  TIP3 H2   HT     0.417000        1.0080           0
   27310 WT1  564  TIP3 OH2  OT    -0.834000       15.9994           0
   27311 WT1  564  TIP3 H1   HT     0.417000        1.0080           0
   27312 WT1  564  TIP3 H2   HT     0.417000        1.0080           0
   27313 WT1  565  TIP3 OH2  OT    -0.834000       15.9994           0
   27314 WT1  565  TIP3 H1   HT     0.417000        1.0080           0
   27315 WT1  565  TIP3 H2   HT     0.417000        1.0080           0
   27316 WT1  567  TIP3 OH2  OT    -0.834000       15.9994           0
   27317 WT1  567  TIP3 H1   HT     0.417000        1.0080           0
   27318 WT1  567  TIP3 H2   HT     0.417000        1.0080           0
   27319 WT1  568  TIP3 OH2  OT    -0.834000       15.9994           0
   27320 WT1  568  TIP3 H1   HT     0.417000        1.0080           0
   27321 WT1  568  TIP3 H2   HT     0.417000        1.0080           0
   27322 WT1  569  TIP3 OH2  OT    -0.834000       15.9994           0
   27323 WT1  569  TIP3 H1   HT     0.417000        1.0080           0
   27324 WT1  569  TIP3 H2   HT     0.417000        1.0080           0
   27325 WT1  570  TIP3 OH2  OT    -0.834000       15.9994           0
   27326 WT1  570  TIP3 H1   HT     0.417000        1.0080           0
   27327 WT1  570  TIP3 H2   HT     0.417000        1.0080           0
   27328 WT1  571  TIP3 OH2  OT    -0.834000       15.9994           0
   27329 WT1  571  TIP3 H1   HT     0.417000        1.0080           0
   27330 WT1  571  TIP3 H2   HT     0.417000        1.0080           0
   27331 WT1  572  TIP3 OH2  OT    -0.834000       15.9994           0
   27332 WT1  572  TIP3 H1   HT     0.417000        1.0080           0
   27333 WT1  572  TIP3 H2   HT     0.417000        1.0080           0
   27334 WT1  573  TIP3 OH2  OT    -0.834000       15.9994           0
   27335 WT1  573  TIP3 H1   HT     0.417000        1.0080           0
   27336 WT1  573  TIP3 H2   HT     0.417000        1.0080           0
   27337 WT1  574  TIP3 OH2  OT    -0.834000       15.9994           0
   27338 WT1  574  TIP3 H1   HT     0.417000        1.0080           0
   27339 WT1  574  TIP3 H2   HT     0.417000        1.0080           0
   27340 WT1  575  TIP3 OH2  OT    -0.834000       15.9994           0
   27341 WT1  575  TIP3 H1   HT     0.417000        1.0080           0
   27342 WT1  575  TIP3 H2   HT     0.417000        1.0080           0
   27343 WT1  576  TIP3 OH2  OT    -0.834000       15.9994           0
   27344 WT1  576  TIP3 H1   HT     0.417000        1.0080           0
   27345 WT1  576  TIP3 H2   HT     0.417000        1.0080           0
   27346 WT1  577  TIP3 OH2  OT    -0.834000       15.9994           0
   27347 WT1  577  TIP3 H1   HT     0.417000        1.0080           0
   27348 WT1  577  TIP3 H2   HT     0.417000        1.0080           0
   27349 WT1  578  TIP3 OH2  OT    -0.834000       15.9994           0
   27350 WT1  578  TIP3 H1   HT     0.417000        1.0080           0
   27351 WT1  578  TIP3 H2   HT     0.417000        1.0080           0
   27352 WT1  579  TIP3 OH2  OT    -0.834000       15.9994           0
   27353 WT1  579  TIP3 H1   HT     0.417000        1.0080           0
   27354 WT1  579  TIP3 H2   HT     0.417000        1.0080           0
   27355 WT1  580  TIP3 OH2  OT    -0.834000       15.9994           0
   27356 WT1  580  TIP3 H1   HT     0.417000        1.0080           0
   27357 WT1  580  TIP3 H2   HT     0.417000        1.0080           0
   27358 WT1  581  TIP3 OH2  OT    -0.834000       15.9994           0
   27359 WT1  581  TIP3 H1   HT     0.417000        1.0080           0
   27360 WT1  581  TIP3 H2   HT     0.417000        1.0080           0
   27361 WT1  582  TIP3 OH2  OT    -0.834000       15.9994           0
   27362 WT1  582  TIP3 H1   HT     0.417000        1.0080           0
   27363 WT1  582  TIP3 H2   HT     0.417000        1.0080           0
   27364 WT1  583  TIP3 OH2  OT    -0.834000       15.9994           0
   27365 WT1  583  TIP3 H1   HT     0.417000        1.0080           0
   27366 WT1  583  TIP3 H2   HT     0.417000        1.0080           0
   27367 WT1  584  TIP3 OH2  OT    -0.834000       15.9994           0
   27368 WT1  584  TIP3 H1   HT     0.417000        1.0080           0
   27369 WT1  584  TIP3 H2   HT     0.417000        1.0080           0
   27370 WT1  585  TIP3 OH2  OT    -0.834000       15.9994           0
   27371 WT1  585  TIP3 H1   HT     0.417000        1.0080           0
   27372 WT1  585  TIP3 H2   HT     0.417000        1.0080           0
   27373 WT1  586  TIP3 OH2  OT    -0.834000       15.9994           0
   27374 WT1  586  TIP3 H1   HT     0.417000        1.0080           0
   27375 WT1  586  TIP3 H2   HT     0.417000        1.0080           0
   27376 WT1  587  TIP3 OH2  OT    -0.834000       15.9994           0
   27377 WT1  587  TIP3 H1   HT     0.417000        1.0080           0
   27378 WT1  587  TIP3 H2   HT     0.417000        1.0080           0
   27379 WT1  588  TIP3 OH2  OT    -0.834000       15.9994           0
   27380 WT1  588  TIP3 H1   HT     0.417000        1.0080           0
   27381 WT1  588  TIP3 H2   HT     0.417000        1.0080           0
   27382 WT1  589  TIP3 OH2  OT    -0.834000       15.9994           0
   27383 WT1  589  TIP3 H1   HT     0.417000        1.0080           0
   27384 WT1  589  TIP3 H2   HT     0.417000        1.0080           0
   27385 WT1  590  TIP3 OH2  OT    -0.834000       15.9994           0
   27386 WT1  590  TIP3 H1   HT     0.417000        1.0080           0
   27387 WT1  590  TIP3 H2   HT     0.417000        1.0080           0
   27388 WT1  591  TIP3 OH2  OT    -0.834000       15.9994           0
   27389 WT1  591  TIP3 H1   HT     0.417000        1.0080           0
   27390 WT1  591  TIP3 H2   HT     0.417000        1.0080           0
   27391 WT1  592  TIP3 OH2  OT    -0.834000       15.9994           0
   27392 WT1  592  TIP3 H1   HT     0.417000        1.0080           0
   27393 WT1  592  TIP3 H2   HT     0.417000        1.0080           0
   27394 WT1  593  TIP3 OH2  OT    -0.834000       15.9994           0
   27395 WT1  593  TIP3 H1   HT     0.417000        1.0080           0
   27396 WT1  593  TIP3 H2   HT     0.417000        1.0080           0
   27397 WT1  594  TIP3 OH2  OT    -0.834000       15.9994           0
   27398 WT1  594  TIP3 H1   HT     0.417000        1.0080           0
   27399 WT1  594  TIP3 H2   HT     0.417000        1.0080           0
   27400 WT1  595  TIP3 OH2  OT    -0.834000       15.9994           0
   27401 WT1  595  TIP3 H1   HT     0.417000        1.0080           0
   27402 WT1  595  TIP3 H2   HT     0.417000        1.0080           0
   27403 WT1  596  TIP3 OH2  OT    -0.834000       15.9994           0
   27404 WT1  596  TIP3 H1   HT     0.417000        1.0080           0
   27405 WT1  596  TIP3 H2   HT     0.417000        1.0080           0
   27406 WT1  597  TIP3 OH2  OT    -0.834000       15.9994           0
   27407 WT1  597  TIP3 H1   HT     0.417000        1.0080           0
   27408 WT1  597  TIP3 H2   HT     0.417000        1.0080           0
   27409 WT1  598  TIP3 OH2  OT    -0.834000       15.9994           0
   27410 WT1  598  TIP3 H1   HT     0.417000        1.0080           0
   27411 WT1  598  TIP3 H2   HT     0.417000        1.0080           0
   27412 WT1  599  TIP3 OH2  OT    -0.834000       15.9994           0
   27413 WT1  599  TIP3 H1   HT     0.417000        1.0080           0
   27414 WT1  599  TIP3 H2   HT     0.417000        1.0080           0
   27415 WT1  600  TIP3 OH2  OT    -0.834000       15.9994           0
   27416 WT1  600  TIP3 H1   HT     0.417000        1.0080           0
   27417 WT1  600  TIP3 H2   HT     0.417000        1.0080           0
   27418 WT1  601  TIP3 OH2  OT    -0.834000       15.9994           0
   27419 WT1  601  TIP3 H1   HT     0.417000        1.0080           0
   27420 WT1  601  TIP3 H2   HT     0.417000        1.0080           0
   27421 WT1  602  TIP3 OH2  OT    -0.834000       15.9994           0
   27422 WT1  602  TIP3 H1   HT     0.417000        1.0080           0
   27423 WT1  602  TIP3 H2   HT     0.417000        1.0080           0
   27424 WT1  603  TIP3 OH2  OT    -0.834000       15.9994           0
   27425 WT1  603  TIP3 H1   HT     0.417000        1.0080           0
   27426 WT1  603  TIP3 H2   HT     0.417000        1.0080           0
   27427 WT1  604  TIP3 OH2  OT    -0.834000       15.9994           0
   27428 WT1  604  TIP3 H1   HT     0.417000        1.0080           0
   27429 WT1  604  TIP3 H2   HT     0.417000        1.0080           0
   27430 WT1  605  TIP3 OH2  OT    -0.834000       15.9994           0
   27431 WT1  605  TIP3 H1   HT     0.417000        1.0080           0
   27432 WT1  605  TIP3 H2   HT     0.417000        1.0080           0
   27433 WT1  606  TIP3 OH2  OT    -0.834000       15.9994           0
   27434 WT1  606  TIP3 H1   HT     0.417000        1.0080           0
   27435 WT1  606  TIP3 H2   HT     0.417000        1.0080           0
   27436 WT1  607  TIP3 OH2  OT    -0.834000       15.9994           0
   27437 WT1  607  TIP3 H1   HT     0.417000        1.0080           0
   27438 WT1  607  TIP3 H2   HT     0.417000        1.0080           0
   27439 WT1  608  TIP3 OH2  OT    -0.834000       15.9994           0
   27440 WT1  608  TIP3 H1   HT     0.417000        1.0080           0
   27441 WT1  608  TIP3 H2   HT     0.417000        1.0080           0
   27442 WT1  609  TIP3 OH2  OT    -0.834000       15.9994           0
   27443 WT1  609  TIP3 H1   HT     0.417000        1.0080           0
   27444 WT1  609  TIP3 H2   HT     0.417000        1.0080           0
   27445 WT1  610  TIP3 OH2  OT    -0.834000       15.9994           0
   27446 WT1  610  TIP3 H1   HT     0.417000        1.0080           0
   27447 WT1  610  TIP3 H2   HT     0.417000        1.0080           0
   27448 WT1  611  TIP3 OH2  OT    -0.834000       15.9994           0
   27449 WT1  611  TIP3 H1   HT     0.417000        1.0080           0
   27450 WT1  611  TIP3 H2   HT     0.417000        1.0080           0
   27451 WT1  612  TIP3 OH2  OT    -0.834000       15.9994           0
   27452 WT1  612  TIP3 H1   HT     0.417000        1.0080           0
   27453 WT1  612  TIP3 H2   HT     0.417000        1.0080           0
   27454 WT1  613  TIP3 OH2  OT    -0.834000       15.9994           0
   27455 WT1  613  TIP3 H1   HT     0.417000        1.0080           0
   27456 WT1  613  TIP3 H2   HT     0.417000        1.0080           0
   27457 WT1  614  TIP3 OH2  OT    -0.834000       15.9994           0
   27458 WT1  614  TIP3 H1   HT     0.417000        1.0080           0
   27459 WT1  614  TIP3 H2   HT     0.417000        1.0080           0
   27460 WT1  615  TIP3 OH2  OT    -0.834000       15.9994           0
   27461 WT1  615  TIP3 H1   HT     0.417000        1.0080           0
   27462 WT1  615  TIP3 H2   HT     0.417000        1.0080           0
   27463 WT1  616  TIP3 OH2  OT    -0.834000       15.9994           0
   27464 WT1  616  TIP3 H1   HT     0.417000        1.0080           0
   27465 WT1  616  TIP3 H2   HT     0.417000        1.0080           0
   27466 WT1  617  TIP3 OH2  OT    -0.834000       15.9994           0
   27467 WT1  617  TIP3 H1   HT     0.417000        1.0080           0
   27468 WT1  617  TIP3 H2   HT     0.417000        1.0080           0
   27469 WT1  618  TIP3 OH2  OT    -0.834000       15.9994           0
   27470 WT1  618  TIP3 H1   HT     0.417000        1.0080           0
   27471 WT1  618  TIP3 H2   HT     0.417000        1.0080           0
   27472 WT1  619  TIP3 OH2  OT    -0.834000       15.9994           0
   27473 WT1  619  TIP3 H1   HT     0.417000        1.0080           0
   27474 WT1  619  TIP3 H2   HT     0.417000        1.0080           0
   27475 WT1  620  TIP3 OH2  OT    -0.834000       15.9994           0
   27476 WT1  620  TIP3 H1   HT     0.417000        1.0080           0
   27477 WT1  620  TIP3 H2   HT     0.417000        1.0080           0
   27478 WT1  621  TIP3 OH2  OT    -0.834000       15.9994           0
   27479 WT1  621  TIP3 H1   HT     0.417000        1.0080           0
   27480 WT1  621  TIP3 H2   HT     0.417000        1.0080           0
   27481 WT1  623  TIP3 OH2  OT    -0.834000       15.9994           0
   27482 WT1  623  TIP3 H1   HT     0.417000        1.0080           0
   27483 WT1  623  TIP3 H2   HT     0.417000        1.0080           0
   27484 WT1  624  TIP3 OH2  OT    -0.834000       15.9994           0
   27485 WT1  624  TIP3 H1   HT     0.417000        1.0080           0
   27486 WT1  624  TIP3 H2   HT     0.417000        1.0080           0
   27487 WT1  625  TIP3 OH2  OT    -0.834000       15.9994           0
   27488 WT1  625  TIP3 H1   HT     0.417000        1.0080           0
   27489 WT1  625  TIP3 H2   HT     0.417000        1.0080           0
   27490 WT1  626  TIP3 OH2  OT    -0.834000       15.9994           0
   27491 WT1  626  TIP3 H1   HT     0.417000        1.0080           0
   27492 WT1  626  TIP3 H2   HT     0.417000        1.0080           0
   27493 WT1  627  TIP3 OH2  OT    -0.834000       15.9994           0
   27494 WT1  627  TIP3 H1   HT     0.417000        1.0080           0
   27495 WT1  627  TIP3 H2   HT     0.417000        1.0080           0
   27496 WT1  628  TIP3 OH2  OT    -0.834000       15.9994           0
   27497 WT1  628  TIP3 H1   HT     0.417000        1.0080           0
   27498 WT1  628  TIP3 H2   HT     0.417000        1.0080           0
   27499 WT1  629  TIP3 OH2  OT    -0.834000       15.9994           0
   27500 WT1  629  TIP3 H1   HT     0.417000        1.0080           0
   27501 WT1  629  TIP3 H2   HT     0.417000        1.0080           0
   27502 WT1  630  TIP3 OH2  OT    -0.834000       15.9994           0
   27503 WT1  630  TIP3 H1   HT     0.417000        1.0080           0
   27504 WT1  630  TIP3 H2   HT     0.417000        1.0080           0
   27505 WT1  631  TIP3 OH2  OT    -0.834000       15.9994           0
   27506 WT1  631  TIP3 H1   HT     0.417000        1.0080           0
   27507 WT1  631  TIP3 H2   HT     0.417000        1.0080           0
   27508 WT1  632  TIP3 OH2  OT    -0.834000       15.9994           0
   27509 WT1  632  TIP3 H1   HT     0.417000        1.0080           0
   27510 WT1  632  TIP3 H2   HT     0.417000        1.0080           0
   27511 WT1  633  TIP3 OH2  OT    -0.834000       15.9994           0
   27512 WT1  633  TIP3 H1   HT     0.417000        1.0080           0
   27513 WT1  633  TIP3 H2   HT     0.417000        1.0080           0
   27514 WT1  634  TIP3 OH2  OT    -0.834000       15.9994           0
   27515 WT1  634  TIP3 H1   HT     0.417000        1.0080           0
   27516 WT1  634  TIP3 H2   HT     0.417000        1.0080           0
   27517 WT1  635  TIP3 OH2  OT    -0.834000       15.9994           0
   27518 WT1  635  TIP3 H1   HT     0.417000        1.0080           0
   27519 WT1  635  TIP3 H2   HT     0.417000        1.0080           0
   27520 WT1  636  TIP3 OH2  OT    -0.834000       15.9994           0
   27521 WT1  636  TIP3 H1   HT     0.417000        1.0080           0
   27522 WT1  636  TIP3 H2   HT     0.417000        1.0080           0
   27523 WT1  637  TIP3 OH2  OT    -0.834000       15.9994           0
   27524 WT1  637  TIP3 H1   HT     0.417000        1.0080           0
   27525 WT1  637  TIP3 H2   HT     0.417000        1.0080           0
   27526 WT1  638  TIP3 OH2  OT    -0.834000       15.9994           0
   27527 WT1  638  TIP3 H1   HT     0.417000        1.0080           0
   27528 WT1  638  TIP3 H2   HT     0.417000        1.0080           0
   27529 WT1  639  TIP3 OH2  OT    -0.834000       15.9994           0
   27530 WT1  639  TIP3 H1   HT     0.417000        1.0080           0
   27531 WT1  639  TIP3 H2   HT     0.417000        1.0080           0
   27532 WT1  640  TIP3 OH2  OT    -0.834000       15.9994           0
   27533 WT1  640  TIP3 H1   HT     0.417000        1.0080           0
   27534 WT1  640  TIP3 H2   HT     0.417000        1.0080           0
   27535 WT1  641  TIP3 OH2  OT    -0.834000       15.9994           0
   27536 WT1  641  TIP3 H1   HT     0.417000        1.0080           0
   27537 WT1  641  TIP3 H2   HT     0.417000        1.0080           0
   27538 WT1  642  TIP3 OH2  OT    -0.834000       15.9994           0
   27539 WT1  642  TIP3 H1   HT     0.417000        1.0080           0
   27540 WT1  642  TIP3 H2   HT     0.417000        1.0080           0
   27541 WT1  643  TIP3 OH2  OT    -0.834000       15.9994           0
   27542 WT1  643  TIP3 H1   HT     0.417000        1.0080           0
   27543 WT1  643  TIP3 H2   HT     0.417000        1.0080           0
   27544 WT1  644  TIP3 OH2  OT    -0.834000       15.9994           0
   27545 WT1  644  TIP3 H1   HT     0.417000        1.0080           0
   27546 WT1  644  TIP3 H2   HT     0.417000        1.0080           0
   27547 WT1  645  TIP3 OH2  OT    -0.834000       15.9994           0
   27548 WT1  645  TIP3 H1   HT     0.417000        1.0080           0
   27549 WT1  645  TIP3 H2   HT     0.417000        1.0080           0
   27550 WT1  646  TIP3 OH2  OT    -0.834000       15.9994           0
   27551 WT1  646  TIP3 H1   HT     0.417000        1.0080           0
   27552 WT1  646  TIP3 H2   HT     0.417000        1.0080           0
   27553 WT1  647  TIP3 OH2  OT    -0.834000       15.9994           0
   27554 WT1  647  TIP3 H1   HT     0.417000        1.0080           0
   27555 WT1  647  TIP3 H2   HT     0.417000        1.0080           0
   27556 WT1  648  TIP3 OH2  OT    -0.834000       15.9994           0
   27557 WT1  648  TIP3 H1   HT     0.417000        1.0080           0
   27558 WT1  648  TIP3 H2   HT     0.417000        1.0080           0
   27559 WT1  649  TIP3 OH2  OT    -0.834000       15.9994           0
   27560 WT1  649  TIP3 H1   HT     0.417000        1.0080           0
   27561 WT1  649  TIP3 H2   HT     0.417000        1.0080           0
   27562 WT1  650  TIP3 OH2  OT    -0.834000       15.9994           0
   27563 WT1  650  TIP3 H1   HT     0.417000        1.0080           0
   27564 WT1  650  TIP3 H2   HT     0.417000        1.0080           0
   27565 WT1  651  TIP3 OH2  OT    -0.834000       15.9994           0
   27566 WT1  651  TIP3 H1   HT     0.417000        1.0080           0
   27567 WT1  651  TIP3 H2   HT     0.417000        1.0080           0
   27568 WT1  652  TIP3 OH2  OT    -0.834000       15.9994           0
   27569 WT1  652  TIP3 H1   HT     0.417000        1.0080           0
   27570 WT1  652  TIP3 H2   HT     0.417000        1.0080           0
   27571 WT1  653  TIP3 OH2  OT    -0.834000       15.9994           0
   27572 WT1  653  TIP3 H1   HT     0.417000        1.0080           0
   27573 WT1  653  TIP3 H2   HT     0.417000        1.0080           0
   27574 WT1  654  TIP3 OH2  OT    -0.834000       15.9994           0
   27575 WT1  654  TIP3 H1   HT     0.417000        1.0080           0
   27576 WT1  654  TIP3 H2   HT     0.417000        1.0080           0
   27577 WT1  655  TIP3 OH2  OT    -0.834000       15.9994           0
   27578 WT1  655  TIP3 H1   HT     0.417000        1.0080           0
   27579 WT1  655  TIP3 H2   HT     0.417000        1.0080           0
   27580 WT1  656  TIP3 OH2  OT    -0.834000       15.9994           0
   27581 WT1  656  TIP3 H1   HT     0.417000        1.0080           0
   27582 WT1  656  TIP3 H2   HT     0.417000        1.0080           0
   27583 WT1  657  TIP3 OH2  OT    -0.834000       15.9994           0
   27584 WT1  657  TIP3 H1   HT     0.417000        1.0080           0
   27585 WT1  657  TIP3 H2   HT     0.417000        1.0080           0
   27586 WT1  658  TIP3 OH2  OT    -0.834000       15.9994           0
   27587 WT1  658  TIP3 H1   HT     0.417000        1.0080           0
   27588 WT1  658  TIP3 H2   HT     0.417000        1.0080           0
   27589 WT1  659  TIP3 OH2  OT    -0.834000       15.9994           0
   27590 WT1  659  TIP3 H1   HT     0.417000        1.0080           0
   27591 WT1  659  TIP3 H2   HT     0.417000        1.0080           0
   27592 WT1  660  TIP3 OH2  OT    -0.834000       15.9994           0
   27593 WT1  660  TIP3 H1   HT     0.417000        1.0080           0
   27594 WT1  660  TIP3 H2   HT     0.417000        1.0080           0
   27595 WT1  661  TIP3 OH2  OT    -0.834000       15.9994           0
   27596 WT1  661  TIP3 H1   HT     0.417000        1.0080           0
   27597 WT1  661  TIP3 H2   HT     0.417000        1.0080           0
   27598 WT1  662  TIP3 OH2  OT    -0.834000       15.9994           0
   27599 WT1  662  TIP3 H1   HT     0.417000        1.0080           0
   27600 WT1  662  TIP3 H2   HT     0.417000        1.0080           0
   27601 WT1  663  TIP3 OH2  OT    -0.834000       15.9994           0
   27602 WT1  663  TIP3 H1   HT     0.417000        1.0080           0
   27603 WT1  663  TIP3 H2   HT     0.417000        1.0080           0
   27604 WT1  664  TIP3 OH2  OT    -0.834000       15.9994           0
   27605 WT1  664  TIP3 H1   HT     0.417000        1.0080           0
   27606 WT1  664  TIP3 H2   HT     0.417000        1.0080           0
   27607 WT1  665  TIP3 OH2  OT    -0.834000       15.9994           0
   27608 WT1  665  TIP3 H1   HT     0.417000        1.0080           0
   27609 WT1  665  TIP3 H2   HT     0.417000        1.0080           0
   27610 WT1  666  TIP3 OH2  OT    -0.834000       15.9994           0
   27611 WT1  666  TIP3 H1   HT     0.417000        1.0080           0
   27612 WT1  666  TIP3 H2   HT     0.417000        1.0080           0
   27613 WT1  667  TIP3 OH2  OT    -0.834000       15.9994           0
   27614 WT1  667  TIP3 H1   HT     0.417000        1.0080           0
   27615 WT1  667  TIP3 H2   HT     0.417000        1.0080           0
   27616 WT1  668  TIP3 OH2  OT    -0.834000       15.9994           0
   27617 WT1  668  TIP3 H1   HT     0.417000        1.0080           0
   27618 WT1  668  TIP3 H2   HT     0.417000        1.0080           0
   27619 WT1  669  TIP3 OH2  OT    -0.834000       15.9994           0
   27620 WT1  669  TIP3 H1   HT     0.417000        1.0080           0
   27621 WT1  669  TIP3 H2   HT     0.417000        1.0080           0
   27622 WT1  670  TIP3 OH2  OT    -0.834000       15.9994           0
   27623 WT1  670  TIP3 H1   HT     0.417000        1.0080           0
   27624 WT1  670  TIP3 H2   HT     0.417000        1.0080           0
   27625 WT1  671  TIP3 OH2  OT    -0.834000       15.9994           0
   27626 WT1  671  TIP3 H1   HT     0.417000        1.0080           0
   27627 WT1  671  TIP3 H2   HT     0.417000        1.0080           0
   27628 WT1  672  TIP3 OH2  OT    -0.834000       15.9994           0
   27629 WT1  672  TIP3 H1   HT     0.417000        1.0080           0
   27630 WT1  672  TIP3 H2   HT     0.417000        1.0080           0
   27631 WT1  673  TIP3 OH2  OT    -0.834000       15.9994           0
   27632 WT1  673  TIP3 H1   HT     0.417000        1.0080           0
   27633 WT1  673  TIP3 H2   HT     0.417000        1.0080           0
   27634 WT1  674  TIP3 OH2  OT    -0.834000       15.9994           0
   27635 WT1  674  TIP3 H1   HT     0.417000        1.0080           0
   27636 WT1  674  TIP3 H2   HT     0.417000        1.0080           0
   27637 WT1  675  TIP3 OH2  OT    -0.834000       15.9994           0
   27638 WT1  675  TIP3 H1   HT     0.417000        1.0080           0
   27639 WT1  675  TIP3 H2   HT     0.417000        1.0080           0
   27640 WT1  676  TIP3 OH2  OT    -0.834000       15.9994           0
   27641 WT1  676  TIP3 H1   HT     0.417000        1.0080           0
   27642 WT1  676  TIP3 H2   HT     0.417000        1.0080           0
   27643 WT1  677  TIP3 OH2  OT    -0.834000       15.9994           0
   27644 WT1  677  TIP3 H1   HT     0.417000        1.0080           0
   27645 WT1  677  TIP3 H2   HT     0.417000        1.0080           0
   27646 WT1  679  TIP3 OH2  OT    -0.834000       15.9994           0
   27647 WT1  679  TIP3 H1   HT     0.417000        1.0080           0
   27648 WT1  679  TIP3 H2   HT     0.417000        1.0080           0
   27649 WT1  680  TIP3 OH2  OT    -0.834000       15.9994           0
   27650 WT1  680  TIP3 H1   HT     0.417000        1.0080           0
   27651 WT1  680  TIP3 H2   HT     0.417000        1.0080           0
   27652 WT1  681  TIP3 OH2  OT    -0.834000       15.9994           0
   27653 WT1  681  TIP3 H1   HT     0.417000        1.0080           0
   27654 WT1  681  TIP3 H2   HT     0.417000        1.0080           0
   27655 WT1  682  TIP3 OH2  OT    -0.834000       15.9994           0
   27656 WT1  682  TIP3 H1   HT     0.417000        1.0080           0
   27657 WT1  682  TIP3 H2   HT     0.417000        1.0080           0
   27658 WT1  683  TIP3 OH2  OT    -0.834000       15.9994           0
   27659 WT1  683  TIP3 H1   HT     0.417000        1.0080           0
   27660 WT1  683  TIP3 H2   HT     0.417000        1.0080           0
   27661 WT1  684  TIP3 OH2  OT    -0.834000       15.9994           0
   27662 WT1  684  TIP3 H1   HT     0.417000        1.0080           0
   27663 WT1  684  TIP3 H2   HT     0.417000        1.0080           0
   27664 WT1  685  TIP3 OH2  OT    -0.834000       15.9994           0
   27665 WT1  685  TIP3 H1   HT     0.417000        1.0080           0
   27666 WT1  685  TIP3 H2   HT     0.417000        1.0080           0
   27667 WT1  686  TIP3 OH2  OT    -0.834000       15.9994           0
   27668 WT1  686  TIP3 H1   HT     0.417000        1.0080           0
   27669 WT1  686  TIP3 H2   HT     0.417000        1.0080           0
   27670 WT1  687  TIP3 OH2  OT    -0.834000       15.9994           0
   27671 WT1  687  TIP3 H1   HT     0.417000        1.0080           0
   27672 WT1  687  TIP3 H2   HT     0.417000        1.0080           0
   27673 WT1  689  TIP3 OH2  OT    -0.834000       15.9994           0
   27674 WT1  689  TIP3 H1   HT     0.417000        1.0080           0
   27675 WT1  689  TIP3 H2   HT     0.417000        1.0080           0
   27676 WT1  690  TIP3 OH2  OT    -0.834000       15.9994           0
   27677 WT1  690  TIP3 H1   HT     0.417000        1.0080           0
   27678 WT1  690  TIP3 H2   HT     0.417000        1.0080           0
   27679 WT1  692  TIP3 OH2  OT    -0.834000       15.9994           0
   27680 WT1  692  TIP3 H1   HT     0.417000        1.0080           0
   27681 WT1  692  TIP3 H2   HT     0.417000        1.0080           0
   27682 WT1  693  TIP3 OH2  OT    -0.834000       15.9994           0
   27683 WT1  693  TIP3 H1   HT     0.417000        1.0080           0
   27684 WT1  693  TIP3 H2   HT     0.417000        1.0080           0
   27685 WT1  694  TIP3 OH2  OT    -0.834000       15.9994           0
   27686 WT1  694  TIP3 H1   HT     0.417000        1.0080           0
   27687 WT1  694  TIP3 H2   HT     0.417000        1.0080           0
   27688 WT1  695  TIP3 OH2  OT    -0.834000       15.9994           0
   27689 WT1  695  TIP3 H1   HT     0.417000        1.0080           0
   27690 WT1  695  TIP3 H2   HT     0.417000        1.0080           0
   27691 WT1  696  TIP3 OH2  OT    -0.834000       15.9994           0
   27692 WT1  696  TIP3 H1   HT     0.417000        1.0080           0
   27693 WT1  696  TIP3 H2   HT     0.417000        1.0080           0
   27694 WT1  697  TIP3 OH2  OT    -0.834000       15.9994           0
   27695 WT1  697  TIP3 H1   HT     0.417000        1.0080           0
   27696 WT1  697  TIP3 H2   HT     0.417000        1.0080           0
   27697 WT1  698  TIP3 OH2  OT    -0.834000       15.9994           0
   27698 WT1  698  TIP3 H1   HT     0.417000        1.0080           0
   27699 WT1  698  TIP3 H2   HT     0.417000        1.0080           0
   27700 WT1  699  TIP3 OH2  OT    -0.834000       15.9994           0
   27701 WT1  699  TIP3 H1   HT     0.417000        1.0080           0
   27702 WT1  699  TIP3 H2   HT     0.417000        1.0080           0
   27703 WT1  700  TIP3 OH2  OT    -0.834000       15.9994           0
   27704 WT1  700  TIP3 H1   HT     0.417000        1.0080           0
   27705 WT1  700  TIP3 H2   HT     0.417000        1.0080           0
   27706 WT1  701  TIP3 OH2  OT    -0.834000       15.9994           0
   27707 WT1  701  TIP3 H1   HT     0.417000        1.0080           0
   27708 WT1  701  TIP3 H2   HT     0.417000        1.0080           0
   27709 WT1  702  TIP3 OH2  OT    -0.834000       15.9994           0
   27710 WT1  702  TIP3 H1   HT     0.417000        1.0080           0
   27711 WT1  702  TIP3 H2   HT     0.417000        1.0080           0
   27712 WT1  703  TIP3 OH2  OT    -0.834000       15.9994           0
   27713 WT1  703  TIP3 H1   HT     0.417000        1.0080           0
   27714 WT1  703  TIP3 H2   HT     0.417000        1.0080           0
   27715 WT1  704  TIP3 OH2  OT    -0.834000       15.9994           0
   27716 WT1  704  TIP3 H1   HT     0.417000        1.0080           0
   27717 WT1  704  TIP3 H2   HT     0.417000        1.0080           0
   27718 WT1  705  TIP3 OH2  OT    -0.834000       15.9994           0
   27719 WT1  705  TIP3 H1   HT     0.417000        1.0080           0
   27720 WT1  705  TIP3 H2   HT     0.417000        1.0080           0
   27721 WT1  706  TIP3 OH2  OT    -0.834000       15.9994           0
   27722 WT1  706  TIP3 H1   HT     0.417000        1.0080           0
   27723 WT1  706  TIP3 H2   HT     0.417000        1.0080           0
   27724 WT1  707  TIP3 OH2  OT    -0.834000       15.9994           0
   27725 WT1  707  TIP3 H1   HT     0.417000        1.0080           0
   27726 WT1  707  TIP3 H2   HT     0.417000        1.0080           0
   27727 WT1  708  TIP3 OH2  OT    -0.834000       15.9994           0
   27728 WT1  708  TIP3 H1   HT     0.417000        1.0080           0
   27729 WT1  708  TIP3 H2   HT     0.417000        1.0080           0
   27730 WT1  709  TIP3 OH2  OT    -0.834000       15.9994           0
   27731 WT1  709  TIP3 H1   HT     0.417000        1.0080           0
   27732 WT1  709  TIP3 H2   HT     0.417000        1.0080           0
   27733 WT1  710  TIP3 OH2  OT    -0.834000       15.9994           0
   27734 WT1  710  TIP3 H1   HT     0.417000        1.0080           0
   27735 WT1  710  TIP3 H2   HT     0.417000        1.0080           0
   27736 WT1  711  TIP3 OH2  OT    -0.834000       15.9994           0
   27737 WT1  711  TIP3 H1   HT     0.417000        1.0080           0
   27738 WT1  711  TIP3 H2   HT     0.417000        1.0080           0
   27739 WT1  712  TIP3 OH2  OT    -0.834000       15.9994           0
   27740 WT1  712  TIP3 H1   HT     0.417000        1.0080           0
   27741 WT1  712  TIP3 H2   HT     0.417000        1.0080           0
   27742 WT1  713  TIP3 OH2  OT    -0.834000       15.9994           0
   27743 WT1  713  TIP3 H1   HT     0.417000        1.0080           0
   27744 WT1  713  TIP3 H2   HT     0.417000        1.0080           0
   27745 WT1  714  TIP3 OH2  OT    -0.834000       15.9994           0
   27746 WT1  714  TIP3 H1   HT     0.417000        1.0080           0
   27747 WT1  714  TIP3 H2   HT     0.417000        1.0080           0
   27748 WT1  715  TIP3 OH2  OT    -0.834000       15.9994           0
   27749 WT1  715  TIP3 H1   HT     0.417000        1.0080           0
   27750 WT1  715  TIP3 H2   HT     0.417000        1.0080           0
   27751 WT1  716  TIP3 OH2  OT    -0.834000       15.9994           0
   27752 WT1  716  TIP3 H1   HT     0.417000        1.0080           0
   27753 WT1  716  TIP3 H2   HT     0.417000        1.0080           0
   27754 WT1  717  TIP3 OH2  OT    -0.834000       15.9994           0
   27755 WT1  717  TIP3 H1   HT     0.417000        1.0080           0
   27756 WT1  717  TIP3 H2   HT     0.417000        1.0080           0
   27757 WT1  718  TIP3 OH2  OT    -0.834000       15.9994           0
   27758 WT1  718  TIP3 H1   HT     0.417000        1.0080           0
   27759 WT1  718  TIP3 H2   HT     0.417000        1.0080           0
   27760 WT1  719  TIP3 OH2  OT    -0.834000       15.9994           0
   27761 WT1  719  TIP3 H1   HT     0.417000        1.0080           0
   27762 WT1  719  TIP3 H2   HT     0.417000        1.0080           0
   27763 WT1  720  TIP3 OH2  OT    -0.834000       15.9994           0
   27764 WT1  720  TIP3 H1   HT     0.417000        1.0080           0
   27765 WT1  720  TIP3 H2   HT     0.417000        1.0080           0
   27766 WT1  721  TIP3 OH2  OT    -0.834000       15.9994           0
   27767 WT1  721  TIP3 H1   HT     0.417000        1.0080           0
   27768 WT1  721  TIP3 H2   HT     0.417000        1.0080           0
   27769 WT1  722  TIP3 OH2  OT    -0.834000       15.9994           0
   27770 WT1  722  TIP3 H1   HT     0.417000        1.0080           0
   27771 WT1  722  TIP3 H2   HT     0.417000        1.0080           0
   27772 WT1  723  TIP3 OH2  OT    -0.834000       15.9994           0
   27773 WT1  723  TIP3 H1   HT     0.417000        1.0080           0
   27774 WT1  723  TIP3 H2   HT     0.417000        1.0080           0
   27775 WT1  724  TIP3 OH2  OT    -0.834000       15.9994           0
   27776 WT1  724  TIP3 H1   HT     0.417000        1.0080           0
   27777 WT1  724  TIP3 H2   HT     0.417000        1.0080           0
   27778 WT1  725  TIP3 OH2  OT    -0.834000       15.9994           0
   27779 WT1  725  TIP3 H1   HT     0.417000        1.0080           0
   27780 WT1  725  TIP3 H2   HT     0.417000        1.0080           0
   27781 WT1  726  TIP3 OH2  OT    -0.834000       15.9994           0
   27782 WT1  726  TIP3 H1   HT     0.417000        1.0080           0
   27783 WT1  726  TIP3 H2   HT     0.417000        1.0080           0
   27784 WT1  727  TIP3 OH2  OT    -0.834000       15.9994           0
   27785 WT1  727  TIP3 H1   HT     0.417000        1.0080           0
   27786 WT1  727  TIP3 H2   HT     0.417000        1.0080           0
   27787 WT1  728  TIP3 OH2  OT    -0.834000       15.9994           0
   27788 WT1  728  TIP3 H1   HT     0.417000        1.0080           0
   27789 WT1  728  TIP3 H2   HT     0.417000        1.0080           0
   27790 WT1  729  TIP3 OH2  OT    -0.834000       15.9994           0
   27791 WT1  729  TIP3 H1   HT     0.417000        1.0080           0
   27792 WT1  729  TIP3 H2   HT     0.417000        1.0080           0
   27793 WT1  730  TIP3 OH2  OT    -0.834000       15.9994           0
   27794 WT1  730  TIP3 H1   HT     0.417000        1.0080           0
   27795 WT1  730  TIP3 H2   HT     0.417000        1.0080           0
   27796 WT1  731  TIP3 OH2  OT    -0.834000       15.9994           0
   27797 WT1  731  TIP3 H1   HT     0.417000        1.0080           0
   27798 WT1  731  TIP3 H2   HT     0.417000        1.0080           0
   27799 WT1  732  TIP3 OH2  OT    -0.834000       15.9994           0
   27800 WT1  732  TIP3 H1   HT     0.417000        1.0080           0
   27801 WT1  732  TIP3 H2   HT     0.417000        1.0080           0
   27802 WT1  733  TIP3 OH2  OT    -0.834000       15.9994           0
   27803 WT1  733  TIP3 H1   HT     0.417000        1.0080           0
   27804 WT1  733  TIP3 H2   HT     0.417000        1.0080           0
   27805 WT1  734  TIP3 OH2  OT    -0.834000       15.9994           0
   27806 WT1  734  TIP3 H1   HT     0.417000        1.0080           0
   27807 WT1  734  TIP3 H2   HT     0.417000        1.0080           0
   27808 WT1  735  TIP3 OH2  OT    -0.834000       15.9994           0
   27809 WT1  735  TIP3 H1   HT     0.417000        1.0080           0
   27810 WT1  735  TIP3 H2   HT     0.417000        1.0080           0
   27811 WT1  736  TIP3 OH2  OT    -0.834000       15.9994           0
   27812 WT1  736  TIP3 H1   HT     0.417000        1.0080           0
   27813 WT1  736  TIP3 H2   HT     0.417000        1.0080           0
   27814 WT1  737  TIP3 OH2  OT    -0.834000       15.9994           0
   27815 WT1  737  TIP3 H1   HT     0.417000        1.0080           0
   27816 WT1  737  TIP3 H2   HT     0.417000        1.0080           0
   27817 WT1  738  TIP3 OH2  OT    -0.834000       15.9994           0
   27818 WT1  738  TIP3 H1   HT     0.417000        1.0080           0
   27819 WT1  738  TIP3 H2   HT     0.417000        1.0080           0
   27820 WT1  739  TIP3 OH2  OT    -0.834000       15.9994           0
   27821 WT1  739  TIP3 H1   HT     0.417000        1.0080           0
   27822 WT1  739  TIP3 H2   HT     0.417000        1.0080           0
   27823 WT1  740  TIP3 OH2  OT    -0.834000       15.9994           0
   27824 WT1  740  TIP3 H1   HT     0.417000        1.0080           0
   27825 WT1  740  TIP3 H2   HT     0.417000        1.0080           0
   27826 WT1  741  TIP3 OH2  OT    -0.834000       15.9994           0
   27827 WT1  741  TIP3 H1   HT     0.417000        1.0080           0
   27828 WT1  741  TIP3 H2   HT     0.417000        1.0080           0
   27829 WT1  742  TIP3 OH2  OT    -0.834000       15.9994           0
   27830 WT1  742  TIP3 H1   HT     0.417000        1.0080           0
   27831 WT1  742  TIP3 H2   HT     0.417000        1.0080           0
   27832 WT1  743  TIP3 OH2  OT    -0.834000       15.9994           0
   27833 WT1  743  TIP3 H1   HT     0.417000        1.0080           0
   27834 WT1  743  TIP3 H2   HT     0.417000        1.0080           0
   27835 WT1  744  TIP3 OH2  OT    -0.834000       15.9994           0
   27836 WT1  744  TIP3 H1   HT     0.417000        1.0080           0
   27837 WT1  744  TIP3 H2   HT     0.417000        1.0080           0
   27838 WT1  745  TIP3 OH2  OT    -0.834000       15.9994           0
   27839 WT1  745  TIP3 H1   HT     0.417000        1.0080           0
   27840 WT1  745  TIP3 H2   HT     0.417000        1.0080           0
   27841 WT1  746  TIP3 OH2  OT    -0.834000       15.9994           0
   27842 WT1  746  TIP3 H1   HT     0.417000        1.0080           0
   27843 WT1  746  TIP3 H2   HT     0.417000        1.0080           0
   27844 WT1  747  TIP3 OH2  OT    -0.834000       15.9994           0
   27845 WT1  747  TIP3 H1   HT     0.417000        1.0080           0
   27846 WT1  747  TIP3 H2   HT     0.417000        1.0080           0
   27847 WT1  748  TIP3 OH2  OT    -0.834000       15.9994           0
   27848 WT1  748  TIP3 H1   HT     0.417000        1.0080           0
   27849 WT1  748  TIP3 H2   HT     0.417000        1.0080           0
   27850 WT1  749  TIP3 OH2  OT    -0.834000       15.9994           0
   27851 WT1  749  TIP3 H1   HT     0.417000        1.0080           0
   27852 WT1  749  TIP3 H2   HT     0.417000        1.0080           0
   27853 WT1  750  TIP3 OH2  OT    -0.834000       15.9994           0
   27854 WT1  750  TIP3 H1   HT     0.417000        1.0080           0
   27855 WT1  750  TIP3 H2   HT     0.417000        1.0080           0
   27856 WT1  751  TIP3 OH2  OT    -0.834000       15.9994           0
   27857 WT1  751  TIP3 H1   HT     0.417000        1.0080           0
   27858 WT1  751  TIP3 H2   HT     0.417000        1.0080           0
   27859 WT1  753  TIP3 OH2  OT    -0.834000       15.9994           0
   27860 WT1  753  TIP3 H1   HT     0.417000        1.0080           0
   27861 WT1  753  TIP3 H2   HT     0.417000        1.0080           0
   27862 WT1  754  TIP3 OH2  OT    -0.834000       15.9994           0
   27863 WT1  754  TIP3 H1   HT     0.417000        1.0080           0
   27864 WT1  754  TIP3 H2   HT     0.417000        1.0080           0
   27865 WT1  755  TIP3 OH2  OT    -0.834000       15.9994           0
   27866 WT1  755  TIP3 H1   HT     0.417000        1.0080           0
   27867 WT1  755  TIP3 H2   HT     0.417000        1.0080           0
   27868 WT1  756  TIP3 OH2  OT    -0.834000       15.9994           0
   27869 WT1  756  TIP3 H1   HT     0.417000        1.0080           0
   27870 WT1  756  TIP3 H2   HT     0.417000        1.0080           0
   27871 WT1  757  TIP3 OH2  OT    -0.834000       15.9994           0
   27872 WT1  757  TIP3 H1   HT     0.417000        1.0080           0
   27873 WT1  757  TIP3 H2   HT     0.417000        1.0080           0
   27874 WT1  758  TIP3 OH2  OT    -0.834000       15.9994           0
   27875 WT1  758  TIP3 H1   HT     0.417000        1.0080           0
   27876 WT1  758  TIP3 H2   HT     0.417000        1.0080           0
   27877 WT1  759  TIP3 OH2  OT    -0.834000       15.9994           0
   27878 WT1  759  TIP3 H1   HT     0.417000        1.0080           0
   27879 WT1  759  TIP3 H2   HT     0.417000        1.0080           0
   27880 WT1  760  TIP3 OH2  OT    -0.834000       15.9994           0
   27881 WT1  760  TIP3 H1   HT     0.417000        1.0080           0
   27882 WT1  760  TIP3 H2   HT     0.417000        1.0080           0
   27883 WT1  761  TIP3 OH2  OT    -0.834000       15.9994           0
   27884 WT1  761  TIP3 H1   HT     0.417000        1.0080           0
   27885 WT1  761  TIP3 H2   HT     0.417000        1.0080           0
   27886 WT1  762  TIP3 OH2  OT    -0.834000       15.9994           0
   27887 WT1  762  TIP3 H1   HT     0.417000        1.0080           0
   27888 WT1  762  TIP3 H2   HT     0.417000        1.0080           0
   27889 WT1  763  TIP3 OH2  OT    -0.834000       15.9994           0
   27890 WT1  763  TIP3 H1   HT     0.417000        1.0080           0
   27891 WT1  763  TIP3 H2   HT     0.417000        1.0080           0
   27892 WT1  764  TIP3 OH2  OT    -0.834000       15.9994           0
   27893 WT1  764  TIP3 H1   HT     0.417000        1.0080           0
   27894 WT1  764  TIP3 H2   HT     0.417000        1.0080           0
   27895 WT1  765  TIP3 OH2  OT    -0.834000       15.9994           0
   27896 WT1  765  TIP3 H1   HT     0.417000        1.0080           0
   27897 WT1  765  TIP3 H2   HT     0.417000        1.0080           0
   27898 WT1  766  TIP3 OH2  OT    -0.834000       15.9994           0
   27899 WT1  766  TIP3 H1   HT     0.417000        1.0080           0
   27900 WT1  766  TIP3 H2   HT     0.417000        1.0080           0
   27901 WT1  767  TIP3 OH2  OT    -0.834000       15.9994           0
   27902 WT1  767  TIP3 H1   HT     0.417000        1.0080           0
   27903 WT1  767  TIP3 H2   HT     0.417000        1.0080           0
   27904 WT1  768  TIP3 OH2  OT    -0.834000       15.9994           0
   27905 WT1  768  TIP3 H1   HT     0.417000        1.0080           0
   27906 WT1  768  TIP3 H2   HT     0.417000        1.0080           0
   27907 WT1  769  TIP3 OH2  OT    -0.834000       15.9994           0
   27908 WT1  769  TIP3 H1   HT     0.417000        1.0080           0
   27909 WT1  769  TIP3 H2   HT     0.417000        1.0080           0
   27910 WT1  770  TIP3 OH2  OT    -0.834000       15.9994           0
   27911 WT1  770  TIP3 H1   HT     0.417000        1.0080           0
   27912 WT1  770  TIP3 H2   HT     0.417000        1.0080           0
   27913 WT1  771  TIP3 OH2  OT    -0.834000       15.9994           0
   27914 WT1  771  TIP3 H1   HT     0.417000        1.0080           0
   27915 WT1  771  TIP3 H2   HT     0.417000        1.0080           0
   27916 WT1  772  TIP3 OH2  OT    -0.834000       15.9994           0
   27917 WT1  772  TIP3 H1   HT     0.417000        1.0080           0
   27918 WT1  772  TIP3 H2   HT     0.417000        1.0080           0
   27919 WT1  773  TIP3 OH2  OT    -0.834000       15.9994           0
   27920 WT1  773  TIP3 H1   HT     0.417000        1.0080           0
   27921 WT1  773  TIP3 H2   HT     0.417000        1.0080           0
   27922 WT1  774  TIP3 OH2  OT    -0.834000       15.9994           0
   27923 WT1  774  TIP3 H1   HT     0.417000        1.0080           0
   27924 WT1  774  TIP3 H2   HT     0.417000        1.0080           0
   27925 WT1  775  TIP3 OH2  OT    -0.834000       15.9994           0
   27926 WT1  775  TIP3 H1   HT     0.417000        1.0080           0
   27927 WT1  775  TIP3 H2   HT     0.417000        1.0080           0
   27928 WT1  776  TIP3 OH2  OT    -0.834000       15.9994           0
   27929 WT1  776  TIP3 H1   HT     0.417000        1.0080           0
   27930 WT1  776  TIP3 H2   HT     0.417000        1.0080           0
   27931 WT1  777  TIP3 OH2  OT    -0.834000       15.9994           0
   27932 WT1  777  TIP3 H1   HT     0.417000        1.0080           0
   27933 WT1  777  TIP3 H2   HT     0.417000        1.0080           0
   27934 WT1  778  TIP3 OH2  OT    -0.834000       15.9994           0
   27935 WT1  778  TIP3 H1   HT     0.417000        1.0080           0
   27936 WT1  778  TIP3 H2   HT     0.417000        1.0080           0
   27937 WT1  780  TIP3 OH2  OT    -0.834000       15.9994           0
   27938 WT1  780  TIP3 H1   HT     0.417000        1.0080           0
   27939 WT1  780  TIP3 H2   HT     0.417000        1.0080           0
   27940 WT1  781  TIP3 OH2  OT    -0.834000       15.9994           0
   27941 WT1  781  TIP3 H1   HT     0.417000        1.0080           0
   27942 WT1  781  TIP3 H2   HT     0.417000        1.0080           0
   27943 WT1  782  TIP3 OH2  OT    -0.834000       15.9994           0
   27944 WT1  782  TIP3 H1   HT     0.417000        1.0080           0
   27945 WT1  782  TIP3 H2   HT     0.417000        1.0080           0
   27946 WT1  783  TIP3 OH2  OT    -0.834000       15.9994           0
   27947 WT1  783  TIP3 H1   HT     0.417000        1.0080           0
   27948 WT1  783  TIP3 H2   HT     0.417000        1.0080           0
   27949 WT1  784  TIP3 OH2  OT    -0.834000       15.9994           0
   27950 WT1  784  TIP3 H1   HT     0.417000        1.0080           0
   27951 WT1  784  TIP3 H2   HT     0.417000        1.0080           0
   27952 WT1  785  TIP3 OH2  OT    -0.834000       15.9994           0
   27953 WT1  785  TIP3 H1   HT     0.417000        1.0080           0
   27954 WT1  785  TIP3 H2   HT     0.417000        1.0080           0
   27955 WT1  786  TIP3 OH2  OT    -0.834000       15.9994           0
   27956 WT1  786  TIP3 H1   HT     0.417000        1.0080           0
   27957 WT1  786  TIP3 H2   HT     0.417000        1.0080           0
   27958 WT1  787  TIP3 OH2  OT    -0.834000       15.9994           0
   27959 WT1  787  TIP3 H1   HT     0.417000        1.0080           0
   27960 WT1  787  TIP3 H2   HT     0.417000        1.0080           0
   27961 WT1  788  TIP3 OH2  OT    -0.834000       15.9994           0
   27962 WT1  788  TIP3 H1   HT     0.417000        1.0080           0
   27963 WT1  788  TIP3 H2   HT     0.417000        1.0080           0
   27964 WT1  789  TIP3 OH2  OT    -0.834000       15.9994           0
   27965 WT1  789  TIP3 H1   HT     0.417000        1.0080           0
   27966 WT1  789  TIP3 H2   HT     0.417000        1.0080           0
   27967 WT1  790  TIP3 OH2  OT    -0.834000       15.9994           0
   27968 WT1  790  TIP3 H1   HT     0.417000        1.0080           0
   27969 WT1  790  TIP3 H2   HT     0.417000        1.0080           0
   27970 WT1  791  TIP3 OH2  OT    -0.834000       15.9994           0
   27971 WT1  791  TIP3 H1   HT     0.417000        1.0080           0
   27972 WT1  791  TIP3 H2   HT     0.417000        1.0080           0
   27973 WT1  792  TIP3 OH2  OT    -0.834000       15.9994           0
   27974 WT1  792  TIP3 H1   HT     0.417000        1.0080           0
   27975 WT1  792  TIP3 H2   HT     0.417000        1.0080           0
   27976 WT1  793  TIP3 OH2  OT    -0.834000       15.9994           0
   27977 WT1  793  TIP3 H1   HT     0.417000        1.0080           0
   27978 WT1  793  TIP3 H2   HT     0.417000        1.0080           0
   27979 WT1  794  TIP3 OH2  OT    -0.834000       15.9994           0
   27980 WT1  794  TIP3 H1   HT     0.417000        1.0080           0
   27981 WT1  794  TIP3 H2   HT     0.417000        1.0080           0
   27982 WT1  795  TIP3 OH2  OT    -0.834000       15.9994           0
   27983 WT1  795  TIP3 H1   HT     0.417000        1.0080           0
   27984 WT1  795  TIP3 H2   HT     0.417000        1.0080           0
   27985 WT1  796  TIP3 OH2  OT    -0.834000       15.9994           0
   27986 WT1  796  TIP3 H1   HT     0.417000        1.0080           0
   27987 WT1  796  TIP3 H2   HT     0.417000        1.0080           0
   27988 WT1  797  TIP3 OH2  OT    -0.834000       15.9994           0
   27989 WT1  797  TIP3 H1   HT     0.417000        1.0080           0
   27990 WT1  797  TIP3 H2   HT     0.417000        1.0080           0
   27991 WT1  798  TIP3 OH2  OT    -0.834000       15.9994           0
   27992 WT1  798  TIP3 H1   HT     0.417000        1.0080           0
   27993 WT1  798  TIP3 H2   HT     0.417000        1.0080           0
   27994 WT1  799  TIP3 OH2  OT    -0.834000       15.9994           0
   27995 WT1  799  TIP3 H1   HT     0.417000        1.0080           0
   27996 WT1  799  TIP3 H2   HT     0.417000        1.0080           0
   27997 WT1  800  TIP3 OH2  OT    -0.834000       15.9994           0
   27998 WT1  800  TIP3 H1   HT     0.417000        1.0080           0
   27999 WT1  800  TIP3 H2   HT     0.417000        1.0080           0
   28000 WT1  801  TIP3 OH2  OT    -0.834000       15.9994           0
   28001 WT1  801  TIP3 H1   HT     0.417000        1.0080           0
   28002 WT1  801  TIP3 H2   HT     0.417000        1.0080           0
   28003 WT1  802  TIP3 OH2  OT    -0.834000       15.9994           0
   28004 WT1  802  TIP3 H1   HT     0.417000        1.0080           0
   28005 WT1  802  TIP3 H2   HT     0.417000        1.0080           0
   28006 WT1  803  TIP3 OH2  OT    -0.834000       15.9994           0
   28007 WT1  803  TIP3 H1   HT     0.417000        1.0080           0
   28008 WT1  803  TIP3 H2   HT     0.417000        1.0080           0
   28009 WT1  804  TIP3 OH2  OT    -0.834000       15.9994           0
   28010 WT1  804  TIP3 H1   HT     0.417000        1.0080           0
   28011 WT1  804  TIP3 H2   HT     0.417000        1.0080           0
   28012 WT1  805  TIP3 OH2  OT    -0.834000       15.9994           0
   28013 WT1  805  TIP3 H1   HT     0.417000        1.0080           0
   28014 WT1  805  TIP3 H2   HT     0.417000        1.0080           0
   28015 WT1  806  TIP3 OH2  OT    -0.834000       15.9994           0
   28016 WT1  806  TIP3 H1   HT     0.417000        1.0080           0
   28017 WT1  806  TIP3 H2   HT     0.417000        1.0080           0
   28018 WT1  807  TIP3 OH2  OT    -0.834000       15.9994           0
   28019 WT1  807  TIP3 H1   HT     0.417000        1.0080           0
   28020 WT1  807  TIP3 H2   HT     0.417000        1.0080           0
   28021 WT1  808  TIP3 OH2  OT    -0.834000       15.9994           0
   28022 WT1  808  TIP3 H1   HT     0.417000        1.0080           0
   28023 WT1  808  TIP3 H2   HT     0.417000        1.0080           0
   28024 WT1  809  TIP3 OH2  OT    -0.834000       15.9994           0
   28025 WT1  809  TIP3 H1   HT     0.417000        1.0080           0
   28026 WT1  809  TIP3 H2   HT     0.417000        1.0080           0
   28027 WT1  810  TIP3 OH2  OT    -0.834000       15.9994           0
   28028 WT1  810  TIP3 H1   HT     0.417000        1.0080           0
   28029 WT1  810  TIP3 H2   HT     0.417000        1.0080           0
   28030 WT1  811  TIP3 OH2  OT    -0.834000       15.9994           0
   28031 WT1  811  TIP3 H1   HT     0.417000        1.0080           0
   28032 WT1  811  TIP3 H2   HT     0.417000        1.0080           0
   28033 WT1  812  TIP3 OH2  OT    -0.834000       15.9994           0
   28034 WT1  812  TIP3 H1   HT     0.417000        1.0080           0
   28035 WT1  812  TIP3 H2   HT     0.417000        1.0080           0
   28036 WT1  813  TIP3 OH2  OT    -0.834000       15.9994           0
   28037 WT1  813  TIP3 H1   HT     0.417000        1.0080           0
   28038 WT1  813  TIP3 H2   HT     0.417000        1.0080           0
   28039 WT1  814  TIP3 OH2  OT    -0.834000       15.9994           0
   28040 WT1  814  TIP3 H1   HT     0.417000        1.0080           0
   28041 WT1  814  TIP3 H2   HT     0.417000        1.0080           0
   28042 WT1  815  TIP3 OH2  OT    -0.834000       15.9994           0
   28043 WT1  815  TIP3 H1   HT     0.417000        1.0080           0
   28044 WT1  815  TIP3 H2   HT     0.417000        1.0080           0
   28045 WT1  816  TIP3 OH2  OT    -0.834000       15.9994           0
   28046 WT1  816  TIP3 H1   HT     0.417000        1.0080           0
   28047 WT1  816  TIP3 H2   HT     0.417000        1.0080           0
   28048 WT1  817  TIP3 OH2  OT    -0.834000       15.9994           0
   28049 WT1  817  TIP3 H1   HT     0.417000        1.0080           0
   28050 WT1  817  TIP3 H2   HT     0.417000        1.0080           0
   28051 WT1  818  TIP3 OH2  OT    -0.834000       15.9994           0
   28052 WT1  818  TIP3 H1   HT     0.417000        1.0080           0
   28053 WT1  818  TIP3 H2   HT     0.417000        1.0080           0
   28054 WT1  819  TIP3 OH2  OT    -0.834000       15.9994           0
   28055 WT1  819  TIP3 H1   HT     0.417000        1.0080           0
   28056 WT1  819  TIP3 H2   HT     0.417000        1.0080           0
   28057 WT1  820  TIP3 OH2  OT    -0.834000       15.9994           0
   28058 WT1  820  TIP3 H1   HT     0.417000        1.0080           0
   28059 WT1  820  TIP3 H2   HT     0.417000        1.0080           0
   28060 WT1  821  TIP3 OH2  OT    -0.834000       15.9994           0
   28061 WT1  821  TIP3 H1   HT     0.417000        1.0080           0
   28062 WT1  821  TIP3 H2   HT     0.417000        1.0080           0
   28063 WT1  822  TIP3 OH2  OT    -0.834000       15.9994           0
   28064 WT1  822  TIP3 H1   HT     0.417000        1.0080           0
   28065 WT1  822  TIP3 H2   HT     0.417000        1.0080           0
   28066 WT1  823  TIP3 OH2  OT    -0.834000       15.9994           0
   28067 WT1  823  TIP3 H1   HT     0.417000        1.0080           0
   28068 WT1  823  TIP3 H2   HT     0.417000        1.0080           0
   28069 WT1  824  TIP3 OH2  OT    -0.834000       15.9994           0
   28070 WT1  824  TIP3 H1   HT     0.417000        1.0080           0
   28071 WT1  824  TIP3 H2   HT     0.417000        1.0080           0
   28072 WT1  825  TIP3 OH2  OT    -0.834000       15.9994           0
   28073 WT1  825  TIP3 H1   HT     0.417000        1.0080           0
   28074 WT1  825  TIP3 H2   HT     0.417000        1.0080           0
   28075 WT1  826  TIP3 OH2  OT    -0.834000       15.9994           0
   28076 WT1  826  TIP3 H1   HT     0.417000        1.0080           0
   28077 WT1  826  TIP3 H2   HT     0.417000        1.0080           0
   28078 WT1  827  TIP3 OH2  OT    -0.834000       15.9994           0
   28079 WT1  827  TIP3 H1   HT     0.417000        1.0080           0
   28080 WT1  827  TIP3 H2   HT     0.417000        1.0080           0
   28081 WT1  828  TIP3 OH2  OT    -0.834000       15.9994           0
   28082 WT1  828  TIP3 H1   HT     0.417000        1.0080           0
   28083 WT1  828  TIP3 H2   HT     0.417000        1.0080           0
   28084 WT1  829  TIP3 OH2  OT    -0.834000       15.9994           0
   28085 WT1  829  TIP3 H1   HT     0.417000        1.0080           0
   28086 WT1  829  TIP3 H2   HT     0.417000        1.0080           0
   28087 WT1  830  TIP3 OH2  OT    -0.834000       15.9994           0
   28088 WT1  830  TIP3 H1   HT     0.417000        1.0080           0
   28089 WT1  830  TIP3 H2   HT     0.417000        1.0080           0
   28090 WT1  831  TIP3 OH2  OT    -0.834000       15.9994           0
   28091 WT1  831  TIP3 H1   HT     0.417000        1.0080           0
   28092 WT1  831  TIP3 H2   HT     0.417000        1.0080           0
   28093 WT1  832  TIP3 OH2  OT    -0.834000       15.9994           0
   28094 WT1  832  TIP3 H1   HT     0.417000        1.0080           0
   28095 WT1  832  TIP3 H2   HT     0.417000        1.0080           0
   28096 WT1  833  TIP3 OH2  OT    -0.834000       15.9994           0
   28097 WT1  833  TIP3 H1   HT     0.417000        1.0080           0
   28098 WT1  833  TIP3 H2   HT     0.417000        1.0080           0
   28099 WT1  834  TIP3 OH2  OT    -0.834000       15.9994           0
   28100 WT1  834  TIP3 H1   HT     0.417000        1.0080           0
   28101 WT1  834  TIP3 H2   HT     0.417000        1.0080           0
   28102 WT1  835  TIP3 OH2  OT    -0.834000       15.9994           0
   28103 WT1  835  TIP3 H1   HT     0.417000        1.0080           0
   28104 WT1  835  TIP3 H2   HT     0.417000        1.0080           0
   28105 WT1  836  TIP3 OH2  OT    -0.834000       15.9994           0
   28106 WT1  836  TIP3 H1   HT     0.417000        1.0080           0
   28107 WT1  836  TIP3 H2   HT     0.417000        1.0080           0
   28108 WT1  838  TIP3 OH2  OT    -0.834000       15.9994           0
   28109 WT1  838  TIP3 H1   HT     0.417000        1.0080           0
   28110 WT1  838  TIP3 H2   HT     0.417000        1.0080           0
   28111 WT1  839  TIP3 OH2  OT    -0.834000       15.9994           0
   28112 WT1  839  TIP3 H1   HT     0.417000        1.0080           0
   28113 WT1  839  TIP3 H2   HT     0.417000        1.0080           0
   28114 WT1  840  TIP3 OH2  OT    -0.834000       15.9994           0
   28115 WT1  840  TIP3 H1   HT     0.417000        1.0080           0
   28116 WT1  840  TIP3 H2   HT     0.417000        1.0080           0
   28117 WT1  841  TIP3 OH2  OT    -0.834000       15.9994           0
   28118 WT1  841  TIP3 H1   HT     0.417000        1.0080           0
   28119 WT1  841  TIP3 H2   HT     0.417000        1.0080           0
   28120 WT1  842  TIP3 OH2  OT    -0.834000       15.9994           0
   28121 WT1  842  TIP3 H1   HT     0.417000        1.0080           0
   28122 WT1  842  TIP3 H2   HT     0.417000        1.0080           0
   28123 WT1  843  TIP3 OH2  OT    -0.834000       15.9994           0
   28124 WT1  843  TIP3 H1   HT     0.417000        1.0080           0
   28125 WT1  843  TIP3 H2   HT     0.417000        1.0080           0
   28126 WT1  844  TIP3 OH2  OT    -0.834000       15.9994           0
   28127 WT1  844  TIP3 H1   HT     0.417000        1.0080           0
   28128 WT1  844  TIP3 H2   HT     0.417000        1.0080           0
```
